# The role of toxin/antidote genes in the maintenance and evolution of accessory chromosomes in *Fusarium*

**DOI:** 10.1101/2025.02.05.636631

**Authors:** Linnea Sandell, Adrian Forsythe, Anna Mirandola, Samuel Jorayev, Andrew Urquhart, Alexandra Granger Farbos, Sven J. Saupe, Aaron A. Vogan

## Abstract

The genomic diversity of many fungal species is augmented by accessory chromosomes, which are variably present in individual strains. These genomic regions evolve rapidly, accumulating genes important in pathogenicity but also harboring significant amounts of transposable elements (TEs). This duality suggests a trade-off: accessory chromosomes provide infection-related benefits while otherwise being deleterious due to their highly repetitive nature and contributions to genomic instability. Despite this, accessory chromosomes often appear to be stably maintained even when strains are grown on media, with no plant host. Previously, we had observed that genes homologous to meiotic drive toxin/antidote proteins from *Podospora anserina* (*Spoks*) are abundant on accessory chromosomes in various *Fusarium* species. Using a functionality screen in yeast, we demonstrate that some of these homologs have active toxin and antidote properties. We propose that these selfish genes act to maintain accessory chromosomes during vegetative growth and may influence their spread via parasexual cycles. Finally, as *Spok* genes are mobilized by the newly described TE superfamily *Starships*, it suggests these TEs play crucial roles in forming accessory chromosomes and regions. These results illuminate a mysterious facet of fungal biology, a key step towards describing the origin, spread, and maintenance of pathogenicity in many fungal species.

## Supplementary File 1 for "The role of toxin/antidote genes in the maintenance and evolution of accessory chromosomes in *Fusarium*"

```
>contig_1
TTTAAAAGGATCTAGGTGAAGATCCTTTTTGATAATCTCATGACCAAAATCCCTTAACGTGAGTTTTCGTTCCACTGAGCGTCAGACCCCGTAGAAAAGATCAAAGGATCTTCTTGAGATCCTTTTTTTCTGCGCGTAATCTGCTGCTTGCAAACAAAAAAACCACCGCTACCAGCGGTGGTTTGTTTGCCGGATCAAGAGCTACCAACTCTTTTTCCGAAGGTAACTGGCTTCAGCAGAGCGCAGATACCAAATACTGTTCTTCTAGTGTAGCCGTAGTTAGGCCACCACTTCAAGAACTCTGTAGCACCGCCTACATACCTCGCTCTGCTAATCCTGTTACCAGTGGCTGCTGCCAGTGGCGATAAGTCGTGTCTTACCGGGTTGGACTCAAGACGATAGTTACCGGATAAGGCGCAGCGGTCGGGCTGAACGGGGGGTTCGTGCACACAGCCCAGCTTGGAGCGAACGACCTACACCGAACTGAGATACCTACAGCGTGAGCTATGAGAAAGCGCCACGCTTCCCGAAGGGAGAAAGGCGGACAGGTATCCGGTAAGCGGCAGGGTCGGAACAGGAGAGCGCACGAGGGAGCTTCCAGGGGGAAACGCCTGGTATCTTTATAGTCCTGTCGGGTTTCGCCACCTCTGACTTGAGCGTCGATTTTTGTGATGCTCGTCAGGGGGGCGGAGCCTATGGAAAAACGCCAGCAACGCGGCCTTTTTACGGTTCCTGGCCTTTTGCTGGCCTTTTGCTCACATGTTCTTTCCTGCGTTATCCCCTGATTCTGTGGATAACCGTATTACCGCCTTTGAGTGAGCATCGAATTAATTCTGAACCAGTCCTAAAACGAGTAAATAGGACCGGCAATTCTTCAAGCAATAAACAGGAATACCAATTATTAAAAGATAACTTAGTCAGATCGTACAATAAAGCTTTGAAGAAAAATGCGCCTTATTCAATCTTTGCTATAAAAAATGGCCCAAAATCTCACATTGGAAGACATTTGATGACCTCATTTCTTTCAATGAAGGGCCTAACGGAGTTGACTAATGTTGTGGGAAATTGGAGCGATAAGCGTGCTTCTGCCGTGGCCAGGACAACGTATACTCATCAGATAACAGCAATACCTGATCACTACTTCGCACTAGTTTCTCGGTACTATGCATATGATCCAATATCAAAGGAAATGATAGCATTGAAGGATGAGACTAATCCAATTGAGGAGTGGCAGCATATAGAACAGCTAAAGGGTAGTGCTGAAGGAAGCATACGATACCCCGCATGGAATGGGATAATATCACAGGAGGTACTAGACTACCTTTCATCCTACATAAATAGACGCATATAAGTACGCATTTAAGCATAAACACGCACTATGCCGTTCTTCTCATGTATATATATATACAGGCAACACGCAGATATAGGTGCGACGTGAACAGTGAGCTGTATGTGCGCAGCTCGCGTTGCATTTTCGGAAGCGCTCGTTTTCGGAAACGCTTTGAAGTTCCTATTCCGAAGTTCCTATTCTCTAGAAAGTATAGGAACTTCAGAGCGCTTTTGAAAACCAAAAGCGCTCTGAAGACGCACTTTCAAAAAACCAAAAACGCACCGGACTGTAACGAGCTACTAAAATATTGCGAATACCGCTTCCACAAACATTGCTCAAAAGTATCTCTTTGCTATATATCTCTGTGCTATATCCCTATATAACCTACCCATCCACCTTTCGCTCCTTGAACTTGCATCTAAACTCGACCTCTACATTTTTTATGTTTATCTCTAGTATTACTCTTTAGACAAAAAAATTGTAGTAAGAACTATTCATAGAGTGAATCGAAAACAATACGAAAATGTAAACATTTCCTATACGTAGTATATAGAGACAAAATAGAAGAAACCGTTCATAATTTTCTGACCAATGAAGAATCATCAACGCTATCACTTTCTGTTCACAAAGTATGCGCAATCCACATCGGTATAGAATATAATCGGGGATGCCTTTATCTTGAAAAAATGCACCCGCAGCTTCGCTAGTAATCAGTAAACGCGGGAAGTGGAGTCAGGCTTTTTTTATGGAAGAGAAAATAGACACCAAAGTAGCCTTCTTCTAACCTTAACGGACCTACAGTGCAAAAAGTTATCAAGAGACTGCATTATAGAGCGCACAAAGGAGAAAAAAAGTAATCTAAGATGCTTTGTTAGAAAAATAGCGCTCTCGGGATGCATTTTTGTAGAACAAAAAAGAAGTATAGATTCTTTGTTGGTAAAATAGCGCTCTCGCGTTGCATTTCTGTTCTGTAAAAATGCAGCTCAGATTCTTTGTTTGAAAAATTAGCGCTCTCGCGTTGCATTTTTGTTTTACAAAAATGAAGCACAGATTCTTCGTTGGTAAAATAGCGCTTTCGCGTTGCATTTCTGTTCTGTAAAAATGCAGCTCAGATTCTTTGTTTGAAAAATTAGCGCTCTCGCGTTGCATTTTTGTTCTACAAAATGAAGCACAGATGCTTCGTTAACAAAGATATGCTATTGAAGTGCAAGATGGAAACGCAGAAAATGAACCGGGGATGCGACGTGCAAGATTACCTATGCAATAGATGCAATAGTTTCTCCAGGAACCGAAATACATACATTGTCTTCCGTAAAGCGCTAGACTATATATTATTATACAGGTTCAAATATACTATCTGTTTCAGGGAAAACTCCCAGGTTCGGATGTTCAAAATTCAATGATGGGTAACAAGTACGATCGTAAATCTGTAAAACAGTTTGTCGGATATTAGGCTGTATCTCCTCAAAGCGTATTCGAATATCATTGAGAAGCTGCAGCGTCACATCGGATAATAATGATGGCAGCCATTGTAGAAGTGCCTTTTGCATTTCTAGTCTCTTTCTCGGTCTAGCTAGTTTTACTACATCGCGAAGATAGAATCTTAGATCACACTGCCTTTGCTGAGCTGGATCAATAGAGTAACAAAAGAGTGGTAAGGCCTCGTTAAAGGACAAGGACCTGAGCGGAAGTGTATCGTACAGTAGACGGAGTATACTAGTATAGTCTATAGTCCGTGGAATTAATTCGATGCTGATACCGCTCGCCGCAGCCGAACGACCGAGCGCAGCGAGTCAGTGAGCGAGGAAGCGGAAGAGCGCCCAATACGCAAACCGCCTCTCCCCGCGCGTTGGCCGATTCATTAATGCAGCAGATCTGAATTAATTCGGTCGAAAAAAGAAAAGGAGAGGGCCAAGAGGGAGGGCATTGGTGACTATTGAGCACGTGAGTATATACGTGATTAAGCACACAAAGGCAGCTTGGAGTATGTCTGTTATTAATTTCACAGGTAGTTCTGGTCCATTGGTGAAAGTTTGCGGCTTGCAGAGCACAGAGGCCGCAGAATGTGCTCTAGATTCCGATGCTGACTTGCTGGGTATTATATGTGTGCCCAATAGAAAGAGAACAATTGACCCGGTTATTGCAAGGAAAATTTCAAGTCTTGTAAAAGCATATAAAAATAGTTCAGGCACTCCGAAATACTTGGTTGGCGTGTTTCGTAATCAACCTAATAAGGAGGATGTTTTGGCTCTGGTCAATGATTACGGCATTGATATCGTCCAACTGCATGGAGATGAGTCGTGGCAAGAATACCAAGAGTTCCTCGGTTTGCCAGTTATTAAAAGACTCGTATTTCCAAAAGACTGCAACATACTACTCAGTGCAGCTTCACAGAAACCTCATTCGTTTATTCCCTTGTTTGATTCAGAAGCAGGTGGGACAGGTGAACTTTTGGATTGGAACTCGATTTCTGACTGGGTTGGAAGGCAAGAGAGCCCCGAAAGTTTACATTTTATGTTAGCTGGTGGACTGACGCCAGAAAATGTTGGTGATGCGCTTAGATTAAATGGCGTTATTGGTGTTGATGTAAGCGGAGGTGTGGAGACAAATGGTGTAAAAGACTCTAACAAAATAGCAAATTTCGTCAAAAATGCTAAGAAATAGGTTATTACTGAGTAGTATTTATTTAAGTATTGTTTGTGCACTTGCCCAGATCTGCTGGCACGACAGGTTTCCCGACTGGAAAGCGGGCAGTGAGCGCAACGCAATTAATGTGAGTTAGCTCACTCATTAGGCACCCCAGGCTTTACACTTTATGCTTCCGGCTCGTATGTTGTGTGGAATTGTGAGCGGATAACAATTTCACACAGGAAACAGCTATGACCATGATTACGCCAAGCTTTAACGAACGCAGAATTTTCGAGTTATTAAACTTAAAATACGCTGAACCCGAACATAGAAATATCGAATGGGAAAAAAAAACTGCATAAAGGCATTAAAAGAGGAGCGAATTTTTTTTTAATAAAAATCTTAATAATCATTAAAAGATAAATAATAGTCTATATATACGTATATAAATAAAAAATATTCAAAAAATAAAATAAACTATTATTTTAGCGTAAAGGATGGGGAAAGAGAAAAGAAAAAAATTGATCTACGATTTCAATTCAATTCAATTTATTTCTTTTCGGATAAGAAAGCAACACCTGGCAATTCCTTACCTTCCAATAATTCCAAAGAAGCACCACCACCAGTAGAGACATGGGAGATCCCCCGCGAATTCCTTAGGTTATTTGTACAATTCATCCATACCATGGGTAATACCAGCAGCAGTAACAAATTCTAACAAGACCATGTGGTCTCTCTTTTCGTTTGGATCTTTGGATAAGGCAGATTGAGTGGATAAGTAATGGTTGTCTGGTAACAAGACTGGACCATCACCAATTGGAGTATTTTGTTGATAATGGTCAGCTAATTGAACAGAACCATCTTCAATGTTGTGTCTAATTTTGAAGTTAACTTTGATACCATTCTTTTGTTTGTCAGCCATGATGTAAACATTGTGAGAGTTATAGTTGTATTCCAATTTGTGACCTAAAATGTTACCATCTTCTTTAAAATCAATACCTTTTAATTCGATTCTATTAACTAAGGTATCACCTTCAAACTTGACTTCAGCTCTGGTCTTGTAGTTACCGTCATCTTTGAAAAAAATAGTTCTTTCTTGAACATAACCTTCTGGCATGGCAGACTTGAAAAAGTCATGTTGTTTCATATGATCTGGGTATCTCGCAAAACATTGAACACCATAACCGAAAGTAGTGACTAAGGTTGGCCATGGAACTGGCAATTTACCAGTAGTACAAATAAATTTTAAGGTCAATTTACCGTAAGTAGCATCACCTTCACCTTCACCGGAGACAGAAAATTTGTGACCATTAACATCACCATATAATTCAACCAAAATTGGGACAACACCAGTGAATAATTCTTCACCTTTAGACATGAGCTCAGTCGACTAATTTAGTGTGTGTATTTGTGTTTGCGTGTCTATAGAAGTATAGTAATTTATGCTACAAAGGACCTAATGTATAAGGAAAGAATATTTAGAGAAAAGAAGAAAACAAGAGTTTTATATACATACAGAGCACATGCATGCCATATGATCATGTGTCGTCGCACACATATATATATGCCTGTATGTGTCAGCACTAAAGTTGCCTGGCCATCCACGCTATATACACGCCTGGCGGATCTGCTCGAGGTCGATTAGCCTAAAAAAACCTTCTCTTTGGAACTTTCAGTAATACGCTTAACTGCTCATTGCTATATTGAAGTACGGATTAGAAGCCGCCGAGCGGGTGACAGCCCTCCGAAGGAAGACTCTCCTCCGTGCGTCCTCGTCTTCACCGGTCGCGTTCCTGAAACGCAGATGTGCCTCGCGCCGCACTGCTCCGAACAATAAAGATTCTACAATACTAGCTTTTATGGTTATGAAGAGGAAAAATTGGCAGTAACCTGGCCCCACAAACCTTCAAATGAACGAATCAAATTAACAACCATAGGATGATAATGCGATTAGTTTTTTAGCCTTATTTCTGGGGTAATTAATCAGCGAAGCGATGATTTTTGATCGGGTAATAACTGATATAATTAAATTGAAGCTCTAATTTGTGAGTTTAGTATACATGCATTTACTTATAATACAGTTTTTTAGTTTTGCTGGCCGCATCTTCTCAAATATGCTTCCCAGCCTGCTTTTCTGTAACGTTCACCCTCTACCTTAGCATCCCTTCCCTTTGCAAATAGTCCTCTTCCAACAATAATAATGTCAGAGGTGGCACTTTTCGGGGAAATGTGCGCGGAACCCCTATTTGTTTATTTTTCTAAATACATTCAAATATGTATCCGCTCATGAGACAATAACCCTGATAAATGCTTCAATAATATTGAAAAAGGAAGAGTATGAGTATTCAACATTTCCGTGTCGCCCTTATTCCCTTTTTTGCGGCATTTTGCCTTCCTGTTTTTGCTCACCCAGAAACGCTGGTGAAAGTAAAAGATGCTGAAGATCAGTTGGGTGCACGAGTGGGTTACATCGAACTGGATCTCAACAGCGGTAAGATCCTTGAGAGTTTTCGCCCCGAAGAACGTTTTCCAATGATGAGCACTTTTAAAGTTCTGCTATGTGGCGCGGTATTATCCCGTATTGACGCCGGGCAAGAGCAACTCGGTCGCCGCATACACTATTCTCAGAATGACTTGGTTGAGTACTCACCAGTCACAGAAAAGCATCTTACGGATGGCATGACAGTAAGAGAATTATGCAGTGCTGCCATAACCATGAGTGATAACACTGCGGCCAACTTACTTCTGACAACGATCGGAGGACCGAAGGAGCTAACCGCTTTTTTGCACAACATGGGGGATCATGTAACTCGCCTTGATCGTTGGGAACCGGAGCTGAATGAAGCCATACCAAACGACGAGCGTGACACCACGATGCCTGTAGCAATGGCAACAACGTTGCGCAAACTATTAACTGGCGAACTACTTACTCTAGCTTCCCGGCAACAATTAATAGACTGGATGGAGGCGGATAAAGTTGCAGGACCACTTCTGCGCTCGGCCCTTCCGGCTGGCTGGTTTATTGCTGATAAATCTGGAGCCGGTGAGCGTGGGTCTCGCGGTATCATTGCAGCACTGGGGCCAGATGGTAAGCCCTCCCGTATCGTAGTTATCTACACGACGGGGAGTCAGGCAACTATGGATGAACGAAATAGACAGATCGCTGAGATAGGTGCCTCACTGATTAAGCATTGGTAACTGTCAGACCAAGTTTACTCATATATACTTTAGATTGATTTAAAACTTCATTTTTAA
```
