## Supplementary File 2 for "The role of toxin/antidote genes in the maintenance and evolution of accessory chromosomes in *Fusarium*"

```
>GCA_027247665.1_Spok1
---------------------------------------------------------------------------------------------------------------------------------------------------------------------------------------------------------------------------------------------------------------------------------------------------------------A-------------D----------------------KAERE----------------------------RQEE--------------R---------------------------------------------------------------QRAE---------------------E-------ERK----------------------------RA-----------E----------------------------------------------------------------------------------------------------R-------ER--------------KR-ADASEEETRPTTINEYIAACHTSV-FSKFTIETDPKLS--SRGSITNPHNKWCPKSLQPWTDFIHEQRLTFGILNDT----FPIETRVFENRAFLAGLGDRV-SQ-RR-IADEKTLEYFLHNSVEDPVRVIIK----KLGEAEEVTAAFEIGDGI--VFENHPHAL--------------SDTAEEVVERE---TPST----------P------------RTPD-HRRDLNQLR--------PDQICVTRS---SNR----TSAQRTMVYISEYKSPCKLTV-QHLRVGLRPMDIYKEVVNR-KTIPTSVDPDALFRYHAERLTASAITQTYHYMIESGLEYGNLTIGEATVFLKIDW-NEPETLHYHLAEPRYEVS---AHP-----SSFHICTAVGQYLAFTLMALGSPGEKREHGQEERRRAMDNLKTWAEDFETTLRSIPENERS------ASSDH-SP-------GYQPTTYH--DVE-------------RSPYLLR----------RR---RRRTAEQQTDET-LLRRDDRR---EPSDDESA----RP-PDTPTPAGRSTGQA-------------SRRSQR------LARRPH-----------------GYNH---------------------------EQ----SR---------QYCTQKCLLGLVRRGFLDPKCPNVAL----------HC-----------------KD-----RLTYAR-HPINHS-EWL----------------ALLRKQLER---------SLDDG----ITPLEQSGARGVLFKVTLLAYGYTFLGKGTVRAFISDLIHEAAVYGRLNRIQGRDVPIFLGAVDLRSM-------GKVYYYF---HRVYVVHVTFLSWGGDSLADVLKTGD----------------AGKN---LQTMVITSLRAMHQ----EGVVHKDVRLANMLFNREVN----RVMMIDFER--A----SLVEPPR-LPLAQLVS-NKRK----RMTEE-RESKNAVISSCNARRANRGFS-EDIANARMVFRD------LDT------------------------------------------------
>GCA_030272305.1_Spok1
---------------------------------------------------------------------------------------------------------------------------------------------------------------------------------------------------------------------------------------------------------------------------------------------------------------A-------------D----------------------DAERE----------------------------RQEE--------------R---------------------------------------------------------------RRAE---------------------Q-------AER----------------------------ER-----------Q----------------------------------------------------------------------------------------------------E-------ER--------------RR-ADASEEEIRPTTIDEYIAACHTSV-FSKFTIETDPKLS--SRGSITNPRNKWCPKNLRPWTDFIHEQRLTFGILNDT----FPTESRVFENRAFLAGLGDRV-SQ-RR-IADEKSLEYFLHNSVEDPVRVIIH----KLKEVEEVTAVFEIGDGI--VFENHPHAL--------------SDTAEEVAERE---APST----------P------------RTPD-HRRDLNQLR--------PDQICVTRS---NNG----PFAQRTMVYISEYKSPCKLTV-QHLRVGLRPMDIYKEVVNR-KTIPKSVDPDALFRYHAERLTASAITQTYHYMIESGLEYGNLTIGEATVFLKIDW-NEPETLNYHLAEPKYEVS---AHP-----SSFHVCTAVGQYLAFTLMALGSPGEQREHGQEERRRAMDNLKTWAEDFETTLRSIPENERS------ASSDH-SP-------DYQPTTYR--DVE-------------RSPYLLR----------RR---RRRTAEQQTDET-VLRRDDRR---EPSDDESA----RP-PDTPTPAGRSTGQA-------------SRRSQR------LARRPR-----------------GNNH---------------------------EQ----SR---------QYCTQKCLLGLVRGGFLDPKCPNAAF----------HC-----------------KN-----HLTHVR-HPISHS-EWL----------------ALLRKQLER---------SLDDG----ITRLEQSGARGVLFKVTLLAYGYTFLGKGTVRAFISDLMHEAAVYGRLNRIQGRDVPIFLGAVDLRSM-------DKVYYYF---HRVYVVHITFLSWGGDSLADVLKTGD----------------AGKT---LQHMAITSLRAMHQ----EGVIHRDVRFANMLFNREVN----RVMMIDFER---------------------------------------------------------------------------------------------------------------------------------
>GCA_019915245.1_Spok1
---------------------------------------------------------------MVD--------------------------------QKSADELERLLQEA---------------------------------------------------------------------------------------------------------------------------------------------I--------Q---------------------------------------RA-------------E----------------------DAERE----------------------------RQDE--------------R---------------------------------------------------------------RRAE---------------------E-------QRQ----------------------------RA-----------E--------------DAERERQEERQRAEKERQRAEDA--ERE---------R----Q----------------------DER-------QRAE-------K-------ER--------------QR-ADASEEETRRTTIEEYITACHTSV-FSRFTIETDPKLS--SRGSITNPRNKWCPKNLQPWTDFIHEQRLTFGILNDT----FPIDSRVFENRAFLAGLGDRV-SR-RR-IADEKSLEYFLHNSVEDPVRVIIE----QLKEVETVTAVFEIGDGI--VFENHPHAL--------------GDTAEEVVERE---TRAT----------P------------QTPD-HGRDLNQLR--------PDQICVTRS---NNE----PFAPSTMVYISEYKSPCKLTV-QHLRIGLRPMDIYKEVVNR-KTIPTSVDPGALFRYHAERLTASAITQTYHYMIESGLEYGNLTIGEAIVFLKIDW-SEPETLLYHLAEPKHEVS---AHP-----DSFHICTAVGQYLAFTLMALGSPGEQHEHGQEERRRVMNNLKTWAEDFETTLRSIPENERS------ASSEH-SP-------DYQPTTYT--DVE-------------RSPYFLR----------RR---RRRATEPQTDEI-SSRRDDRR---EPSDDEST----RP-PDTPTPTGRSTGQA-------------SRRSQR------LARRPR-----------------EGSH---------------------------QQ----GR---------QYCTQKCLLGLVRGDFLDPKCPNAAY----------HC-----------------KN-----SLTHAR-HPISHS-KWL----------------TLLREQLEQ---------SLDDG----ITRLEQSGARGALFKVTLLAYDYTFLAKGTVEAFITDLVHEAAVYGRLSRLQGRDVPIFLGAIDLRPM-------NKIYYYF---HRVYVVHMTFLSWGGDSLVDALKSGD----------------APKN---LQNMLITSLRAMYQ----EGVIHRDIRLENMLFNREVN----RVMMIDFER--A----SLLEPPR-LPLAQLVP-NKRK----QRSEE-RECKNMAALSRNARWASRWFS-EDIINARMVFRD------LASPY-----------------------GIAK-------------------
>GCA_014154955.1_Spok1
---------------------------------------------------------------MAD--------------------------------RKSADELERLLQEA---------------------------------------------------------------------------------------------------------------------------------------------I--------Q---------------------------------------RA-------------E----------------------DAERE----------------------------RQDE--------------R---------------------------------------------------------------RRAE---------------------E-------QRQ----------------------------RA-----------EDAERERQDERRRADDAERERQEERQRAEKERQRAEDA--ERE---------R----Q----------------------DER-------QRAE-------K-------ER--------------QR-ADASEEETRPTTIEEYITACHTSV-FSRFTIETDPKLS--SRGSITNPRNKWCPKNLQPWTDFIHEQRLTFGILNDT----FPIDSRVFENRAFLAGLGDRV-SQ-RR-IADEKSLEYFLHNSVEDPVRVIIQ----QLREVETVTAAFEIGDGI--VFENHPHAL--------------GDTAEEVVERE---TLAT----------P------------RTPD-HGRDLNQLR--------PDQICVTRS---NNE----PFAPSTMVYISEYKSPCKLTV-QHLRIGLRPMDIYKEVVNR-KTIPTSVDPDALFRYHAERLTASAITQTYHYMIESGLEYGNLTIGEATVFLKIDW-NEPDTLLYHLAEPKYEVS---AHP-----DSFHICTAVGQYLAFTLMALGSPGEQHEHGQEERRSVMNNLKTWAEDFETTLRSIPENERS------ASSEH-SP-------DYQPTTYN--DVE-------------RSPYLLR----------RR---RRRAAEPQIDEI-SSRRDDRR---EPSDDEST----RP-PDTPTPAGRSTGQA-------------SRRSQR------LARRPR-----------------GDIH---------------------------QQ----GR---------QYCTQKCLLGLVRGGFLDPKCPNVAL----------HC-----------------SN-----RPTQAC-HPVSHG-KWL----------------ALLQKQLER---------SLDEG----ITRLRQGGTRSVLFQVTLLAYGYTFLGKGTVRAFVSDLTHEAAVYNRLSPLQGRDVPVFLGAIDLRAM-------DKIYYFV---HRVYVVHITFLSWGGDSLADALKTGGF---------------TDKN---LQSMAITALRAMHQ----EGVVHKDVLFSNMLFNREVK----RVMMIDFER--A----VLVKPPR-PPLAQLVP-NKRR----RKPEE-TECKKTATSSCNIRRVGEGFS-KDILDAKMVFWD------LDSRY-----------------------GIAK-------------------
>GCA_025331925.1_Spok1
---------------------------------------------------------------MAD--------------------------------RKSADELERLLQEA---------------------------------------------------------------------------------------------------------------------------------------------I--------Q---------------------------------------RA-------------E----------------------DAERE----------------------------RQDE--------------R---------------------------------------------------------------RRAE---------------------E-------QRQ----------------------------RA-----------EDAERERQDERRRADDAERERQEERQRAEKERQRAEDA--ERE---------R----Q----------------------DER-------QRAE-------K-------ER--------------QR-ADASEEETRPTTIEEYITACHTSV-FSRFTIETDPKLS--SRGSITNPRNKWCPKNLQPWTDFIHEQRLTFGILNDT----FPIDSRVFENRAFLAGLGDRV-SQ-RR-IADEKSLEYFLHNSVEDPVRVIIQ----QLREVETVTAAFEIGDGI--VFENHPHAL--------------GDTAEEVVERE---TLAT----------P------------RTPD-HGRDLNQLR--------PDQICVTRS---NNE----PFAPSTMVYISEYKSPCKLTV-QHLRIGLRPMDIYKEVVNR-KTIPTSVDPDALFRYHAERLTASAITQTYHYMIESGLEYGNLTIGEATVFLKIDW-NEPDTLLYHLAEPKYEVS---AHP-----DSFHICTAVGQYLAFTLMALGSPGEQHEHGQEERRSVMNNLKTWAEDFETTLRSIPENERS------ASSEH-SP-------DYQPTTYN--DVE-------------RSPYLLR----------RR---RRRAAEPQIDEI-SSRRDDRR---EPSDDEST----RP-PDTPTPAGRSTGQA-------------SRRSQR------LARRPR-----------------GDIH---------------------------QQ----GR---------QYCTQKCLLGLVRGGFLDPKCPNVAL----------HC-----------------SN-----RPTQAC-HPVSHG-KWL----------------ALLQKQLER---------SLDEG----ITRLRQGGTRSVLFQVTLLAYGYTFLGKGTVRAFVSDLTHEAAVYNRLSPLQGRDVPVFLGAIDLRAM-------DKIYYFV---HRVYVVHITFLSWGGDSLADALKTGGF---------------TDKN---LQSMAITALRAMHQ----EGVVHKDVLFSNMLFNREVK----RVMMIDFER--A----VLVKPPR-PPLAQLVP-NKRR----RKPEE-TECKKTATSSCNIRRVGEGFS-KDILDAKMVFWD------LDSRY-----------------------GIAK-------------------
>GCA_018894095.1_Spok1
---------------------------------------------------------------MAD--------------------------------RKSADELERLLQEA---------------------------------------------------------------------------------------------------------------------------------------------I--------Q---------------------------------------RA-------------E----------------------DAERE----------------------------RQDE--------------R---------------------------------------------------------------RRAE---------------------E-------QRQ----------------------------RA-----------EDAERERQDERRRADDAERERQEERQRAEKERQRAEDA--ERE---------R----Q----------------------DER-------QRAE-------K-------ER--------------QR-ADASEEETRPTTIEEYITACHTSV-FSRFTIETDPKLS--SRGSITNPRNKWCPKNLQPWTDFIHEQRLTFGILNDT----FPIDSRVFENRAFLAGLGDRV-SQ-RR-IADEKSLEYFLHNSVEDPVRVIIQ----QLREVETVTAAFEIGDGI--VFENHPHAL--------------GDTAEEVVERE---TLAT----------P------------RTPD-HGRDLNQLR--------PDQICVTRS---NNE----PFAPSTMVYISEYKSPCKLTV-QHLRIGLRPMDIYKEVVNR-KTIPTSVDPDALFRYHAERLTASAITQTYHYMIESGLEYGNLTIGEATVFLKIDW-NEPDTLLYHLAEPKYEVS---AHP-----DSFHICTAVGQYLAFTLMALGSPGEQHEHGQEERRSVMNNLKTWAEDFETTLRSIPENERS------ASSEH-SP-------DYQPTTYN--DVE-------------RSPYLLR----------RR---RRRAAEPQIDEI-SSRRDDRR---EPSDDEST----RP-PDTPTPAGRSTGQA-------------SRRSQR------LARRPR-----------------GDIH---------------------------QQ----GR---------QYCTQKCLLGLVRGGFLDPKCPNVAL----------HC-----------------SN-----RPTQAC-HPVSHG-KWL----------------ALLQKQLER---------SLDEG----ITRLRQGGTRSVLFQVTLLAYGYTFLGKGTVRAFVSDLTHEAAVYNRLSPLQGRDVPVFLGAIDLRAM-------DKIYYFV---HRVYVVHITFLSWGGDSLADALKTGGF---------------TDKN---LQSMAITALRAMHQ----EGVVHKDVLFSNMLFNREVK----RVMMIDFER--A----VLVKPPR-PPLAQLVP-NKRR----RKPEE-TECKKTATSSCNIRRVGEGFS-KDILDAKMVFWD------LDSRY-----------------------GIAK-------------------
>GCA_009297405.1_Spok1
--------------------------------------------------------------------------------------------------------------------------------------------------------------------------------------------------------------------------------------------------------------------------------------------------------------RA-------------E----------------------DAERE----------------------------RQDE--------------R---------------------------------------------------------------RRAE---------------------E-------QRQ----------------------------RA-----------E--------------DAERERQEERQRAEKERQRAEDA--EKE---------R----Q----------------------DER-------QRAE-------K-------ER--------------QR-ADASEEETRRTTIEEYITACHTSV-FSRFTIETDPKLS--SRGSITNPRNKWCPKNLQPWTDFIHEQRLTFGILNDT----FPIDSRVFENRAFLAGLGDRV-SQ-RR-IADEKSLEYFLHNSVEDPVRVIIQ----QLREVETVTAAFEIGDGI--VFENHPHAL--------------GDTAEEVVERE---TLAT----------P------------RTPD-HGRDLNQLR--------PDQICVTRS---NND----PFAPSTMVYISEYKSPCKLTV-QHLRIGLRPMDIYKEVVNR-KTIPTSVDPDALFRYHAERLTASAITQTYHYMIESGLEYGNLTIGEATVFLKIDW-NEPETLLYHLAEPKYEVS---AHP-----DSFHICTAVGQYLAFTLMALGSPGEQHEHGQEERRSVMNNLKTWAEDFETTLRSIPENERS------ASSEH-SP-------DYQPTTYN--DVE-------------RSPYLLR----------RR---RRRAAEPQIDEI-SSRRDDRR---EPSEDEST----RP-PDTPTPAGRSTGQA-------------SRRSQR------LARRPR-----------------GDIH---------------------------QQ----GR---------QYCTQKCLLGLVRGGFLDPKCPNVAL----------HC-----------------SN-----RPTQAC-HPVSHG-KWL----------------ALLQKQLER---------SLDEG----ITRLRQGGTRSVLFQVTLLAYGYTFLGKGTVRAFVSDLTHEAAVYNRLSPLQGRDVPVFLGAIDLRAM-------DKIYYFV---HRVYVVHITFLSWGGDSLADALKTGGF---------------TDKS---LQSMAITALRAMHQ----EGVVHKDVSFSNMLFNREIK----RVMMIDFER--A----VLVTPPR-PPLAQLVP-N--------------------------------------------------------------------------------------------------------
>GCA_009299125.1_Spok1
---------------------------------------------------------------------------------------------------------------------------------------------------------------------------------------------------------------------------------------------------------------------------------------------------------------A-------------D----------------------DAERE----------------------------RQEE--------------R---------------------------------------------------------------RRAE---------------------E-------QRQ----------------------------RA-----------E-----------------------------------DA--ERE---------R----Q----------------------EER-------QRAE-------K-------ER--------------QR-ADASEEETRLTTIEEYITACHKSV-FSRFTIETDPKLS--SRGSITNPRNKWCPKNLQPWTDFIHEQRLTFGILNDT----FPIDSRVFENRAFLAGLGDRV-SQ-RR-IADEKSLEYFLHNSVEDPVRVIIQ----QLKEVETVTAAFEIGDGI--VFENHPHAL--------------GDTAEEVVERE---TLAT----------P------------RTPD-HGRDLNQLR--------PDQICVTRS---NNE----PFAPSTMVYISEYKSPCKLTV-QHLRIGLRPMDIYKEVVNR-KTIPTSVDPDALFRYHAERLTASAITQTYHYMIESGLEYGNLTIGEATVFLKIDW-NEPETLLYHLAEPKYEVS---AHP-----DSFHICTAVGQYLAFTLMALGSPGEQHEHGQEERRSVMNNLKTWAEDFETTLRSIPENERS------ASSEH-SP-------DYQPTTYN--NVE-------------RSPYLLR----------RR---RRRAAEPQIDEI-SSRRDDRR---EPSDDEST----RP-PDTPTPAGRSTGQA-------------SRRSQR------LATRPR-----------------GDIH---------------------------QQ----GR---------QYCTQKCLLGLVRGGFLDPKCPNVTL----------HC-----------------SN-----RPTQAC-HPVSHG-KWL----------------ALLQKQLER---------SLDEG----ITRLRQGGTRSVLFQVTLLAYGYTFLGKGTVRAFVSDLTHEAAVYNRLSPLQGRDVPVFLGAIDLRAM-------DKIYYFV---HRVYVVHITFLSWGGDSLADALKTGGF---------------TDKS---LQSMAITALRAMHQ----EGVVHKDVLFSNMLFNREVK----RVMMIDFER--A----VLVKPPR-PPLAQLVP-N--------------------------------------------------------------------------------------------------------
>GCA_026745415.1_Spok1
----------------------------------------------------------------------------------------------------------------------------------------------------------------------------------------------------------------------------------------------------------------------------------------------------------------------------------------------------EAERE----------------------------RQEE--------------R---------------------------------------------------------------QRAE---------------------R-------EQQ----------------------------RA-----------E-----------------------------------EA--ERE---------R----Q----------------------EER-------QRAE-------R-------EQ--------------QR-AEASEEQTRLTTLDEYIAACHASV-FSRFAIETDPNLT--SRGSITNPRDKWCPKNLRPWPDFLDQQKLTFGTLYDS----FPTESRVFENRNFLAGLGNRI-SQ-RP-IADEKTLEYFLHNSVEDPVRAIIQ----QLKQVEEVSRAFQIGDGV--VFENHPHAL--------------SDVAEEVVDRE---TPST---------PP------------RTPD-HRRDLNQLR--------PDQICVYRS---DNT----LSSRRTMVYVSEYKPPHKLTA-PHLRLGLRAMDIHKEVVNR-RTIPTSVDPDARFQYHAEKLTASAITQTYHYMIESGLEYGLLTTGEAIVFLKVDW-DEPETLYYHLAEPGPEVS---AHP-----NNLDICTAVGQYLAFTLMALGSPGERRGNSQEERLKAMEKLRTWTEDFESTLRSIPENERS------ASSDY-SP-------AYEPTTYK--GVD-------------RSPALPR----------KR---TRRTAVCQIGEG-SLRKDDGQ---EPSDDESAP-PPPP-PDTPTPNGRNTRQG-------------TRRSQR------LALRPR-----------------GGGG---------------------------EQ----GR---------HYCTQKCLLGMVKGGFLDPKCPNVAL----------HC-----------------KSCAPASARARAR-HPVNHE-EWL----------------RLLWMQLKQ---------SLDDG----IRPLGEGGARGVLFQVTLLSHGYTFVSKGTVRAFIQDLEHEAAVYERLKPIQGVHVPVFLGAVDLRSM-------NKTYYYD---HRVYVVHMSFLSWGGCSIDRAQRIGDM----------------DRS---LEDEAIRSLRAMHR----EGVAHKDVRLANMLFNPETS----GVMVIDFER--A----LLLNPPR-RPLAQLVP-NKRA----WKSET-MDAKKVTGDSRKRSRPSQSFS-EDIWLAKTAFLE------WNADLWT---------------------RVARAPC----------------
>GCA_026745425.1_Spok1
----------------------------------------------------------------------------------------------------------------------------------------------------------------------------------------------------------------------------------------------------------------------------------------------------------------------------------------------------EAERE----------------------------RQEE--------------R---------------------------------------------------------------QRAE---------------------R-------EQQ----------------------------RA-----------E-----------------------------------EA--ERE---------R----Q----------------------EER-------QRAE-------R-------EQ--------------QR-AEASEEQTRLTTLDEYIAACHASV-FSRFAIETDPNLT--SRGSITNPRDKWCPKNLRPWPDFLDQQKLTFGTLYDS----FPTESRVFENRNFLAGLGNRI-SQ-RP-IADEKTLEYFLHNSVEDPVRAIIQ----QLKQVEEVSRAFQIGDGV--VFENHPHAL--------------SDVAEEVVDRE---TPST---------PP------------RTPD-HRRDLNQLR--------PDQICVYRS---DNT----LSSRRTMVYVSEYKPPHKLTA-PHLRLGLRAMDIHKEVVNR-RTIPTSVDPDARFQYHAEKLTASAITQTYHYMIESGLEYGLLTTGEAIVFLKVDW-DEPETLYYHLAEPGPEVS---AHP-----NNLDICTAVGQYLAFTLMALGSPGERRGNSQEERLKAMEKLRTWTEDFESTLRSIPENERS------ASSDY-SP-------AYEPTTYK--GVD-------------RSPALPR----------KR---TRRTAVCQIGEG-SLRKDDGQ---EPSDDESAP-PPPP-PDTPTPNGRNTRQG-------------TRRSQR------LALRPR-----------------GGGG---------------------------EQ----GR---------HYCTQKCLLGMVKGGFLDPKCPNVAL----------HC-----------------KSCAPASARARAR-HPVNHE-EWL----------------RLLWMQLKQ---------SLDDG----IRPLGEGGARGVLFQVTLLSHGYTFVSKGTVRAFIQDLEHEAAVYERLKPIQGVHVPVFLGAVDLRSM-------NKTYYYD---HRVYVVHMSFLSWGGCSIDRAQRIGDM----------------DRS---LEDEAIRSLRAMHR----EGVAHKDVRLANMLFNPETS----GVMVIDFER--A----LLLNPPR-RPLAQLVP-NKRA----WKSET-MDAKKVTGDSRKRSRPSQSFS-EDIWLAKTAFLE------WNADLWT---------------------RVARAPC----------------
>GCA_027920445.1_Spok1
------------------------------------------------------------------------------------------------------------------------------------------------------------------------------------------------------------------------------------------------------------------------------------------------------------------------------------------------------------------------------------------------------------------------------------------------------------------------------------------------R-------EQQ----------------------------RA-----------E-----------------------------------EA--ERE---------R----Q----------------------EER-------QRAE-------R-------EQ--------------QR-AEASEEQTRLTTLDEYIAACHASV-FSRFAIETDPNLT--SRGSITNPRDKWCPKNLRPWPDFLDQQKLTFGTLYDS----FPTESRVFENRNFLAGLGNRI-SQ-RP-IADEKTLEYFLHNSVEDPVRAIIQ----QLKQVEEVSRAFQIGDGV--VFENHPHAL--------------SDVAEEVVDRE---TPST---------PP------------RTPD-HRRDLNQLR--------PDQICVYRS---DNT----LSSRRTMVYVSEYKPPHKLTA-PHLRLGLRAMDIHKEVVNR-RTIPTSVDPDARFQYHAEKLTASAITQTYHYMIESGLEYGLLTTGEAIVFLKVDW-DEPETLYYHLAEPGPEVS---AHP-----NNLDICTAVGQYLAFTLMALGSPGERRGNSQEERLKAMEKLRTWTEDFESTLRSIPENERS------ASSDY-SP-------AYEPTTYK--GVD-------------RSPALPR----------KR---TRRTAVCQIGEG-SLRKDDGQ---EPSDDESAP-PPPP-PDTPTPNGRNTRQG-------------TRRSQR------LALRPR-----------------GGGG---------------------------EQ----GR---------HYCTQKCLLGMVKGGFLDPKCPNVAL----------HC-----------------KSCAPASARARAR-HPVNHE-EWL----------------RLLWMQLKQ---------SLDDG----IRPLGEGGARGVLFQVTLLSHGYTFVSKGTVRAFIQDLEHEAAVYERLKPIQGVHVPVFLGAVDLRSM-------NKTYYYD---HRVYVVHMSFLSWGGCSIDRAQRIGDM----------------DRS---LEDEAIRSLRAMHR----EGVAHKDVRLANMLFNPETS----GVMVIDFER--A----LLLNPPR-RPLAQLVP-NKRA----WKSET-MDAKKVTGDSRKRSRPSQSFS-EDIWLAKTAFLE------WNADLWT---------------------RVARAPC----------------
>GCA_013423245.1_Spok1
---------------------------------------------------------------MAH--------------------------------QRSVGELEKLLQEAVQRA-----------E--------------------------------------------------------------------------------------------------------------------------------------------------------------------------------------------------------------------EAERE----------------------------RQEE--------------R-----------------------------------QRAE-------R--------------EQQRAE---------------------K-------EQQ----------------------------RA-----------E-----------------------------------EA--ERE---------R----Q----------------------EER------------------------------------------QR-AEASEEQTRLTTLDEYIAACHASV-FSRFAIETDPELT--SRGSITNPRDKWCPKNLRPWPDFLDQQKLTFGTLYDS----FPTESRVFENRNFLDGLGNRI-SQ-RP-IADEKTLEYFLHNSVEDPVRAIIQ----QLKQVEEVSRAFQIGDGV--VFENHPHAL--------------SDVAEEVVERE---TPSA---------PP------------RTPD-HRRDLKQLR--------PDQICVYRS---DNT----ASSQRTMVYVSEYKPPHKLTA-PHLRLGLRAMDIHKEVVNR-RTIPTSVDPDARFQYHAEKLTASAITQTYHYMIESGLEYGLLTTGEAIVFLKVDW-DEPETLYYHLAEPGPEVS---AHP-----NNLHICTAVGQYLAFTLMALGSPGERRGNRQEERLKAMENLKTWTEDFESTLRSIPENERL------ASSDY-SP-------GYEPTTYK--DVD-------------RSPALPR----------KR---TLRTAACQTGER-SSRKDDRH---ESSDDESAP-PPPP-PDTPTPTGRNTRQG-------------TRRSQR------LALRPR-----------------GGGG---------------------------EQ----GR---------QYCTQKCLLGMVKGGFLDPKCPNVTL----------HR-----------------KSCAP----ARAR-HPVNHE-EWL----------------RLLWKQLQQ---------SLDDG----IRPLGEGGARGVLFQVTLLAHGYTFVSKGTVRAFIKDLEHEAAVYERLKPIQGVHVPVFLGAIDLRSM-------NKTYYYD---HRVYVVHMTFLSWGGCSIDRTQRIGDM----------------DRS---LEDEAIRSLRAMHR----EGVIHKDVRLANMLFNPETN----GVMVIDFER--A----LLLKPPR-RPLAQLVP-NKRA----WKSET-MDAKKVTGDSSKRSRPSQSFS-EDIWLAKTAFSE------WNAGRWT---------------------RVARAPC----------------
>GCA_014839635.1_Spok1
---------------------------------------------------------------MDG--------------------------------SLSVGELTRLLREAEQRA-----------K--------------------------------------------------------E-------------------------------------------------------------ER--------------Q---------------------------------------RA-------------E----------------------AAERE----------------------------RQEE--------------R-----------------------------------QRAE-------REQQRAE-------KEQQRAE---------------------K-------EQQ----------------------------RA-----------E-----------------------------------EA--ERE---------R----Q----------------------EER-------QRAE-------R-------EQQRAEEAERERQEERQR-AEASEEQTRLTTLDEYIAACHASV-FSRFAIETDPKLT--SRGSITNPRDKWCPKNLRPWPDFLDQQKLTFGTLYDS----FPTESRVFENRNFLAGLGNRI-SQ-RP-IADEKTLEYFLHNSVEDPVRAIIQ----QLKQVEEVSGAFQIGDGV--VFENHPHAL--------------SDVAEEVVERE---TPST---------PP------------RTPD-HRRDLKQLR--------PDQICVYRS---DNT----ASSQRTMVYVSEYKPPHKLTA-PHLRLGLRAMDIHKEVVNR-RTIPTSVDPDARLQYHAEKLTASAVTQTYHYMIESGLEYGLLTTGETIVFLKVDW-DEPETLYYHLAEPGPEVS---AHP-----SNLPICTAVGQYLAFTLMALGSPGERRGNRQEERLKAMEKLKTWTEDFESTLRSIPENERS------ASSDY-SP-------AYEPTTYK--GVD-------------RSPALPR----------KK---TRRTAACQTGEG-SLSKDDRR---EPSDDESA---PRP-PDTPTPTGRNTRQG-------------TRRSQR------LALRPR-----------------GGGG---------------------------EQ----GR---------QYCTQKCLLGMVKGDFLDPKCPNVAL----------HC-----------------KSCAP----ARAR-HPVNHE-EWL----------------RLLWKQLKQ---------SLDDG----IRPLGEGGARGVLFQVTLLAHGYTFVSKGTVRAFIKDLEHEAAVYERLKPIQGVHVPVFLGAIDLRSM-------NKTYYYD---HRVYVVHMTFLSWGGCSIDRAQRIGDM----------------DRP---LEDEAIRSLRAMHR----EGVIHKDVRLANMLFNPETN----GVMVIDFER--A----LLLNPPR-RPLAQLVP-NKRA----WKSET-MDAKKITGDSSKRSRPSQSFS-EDIWLAKTAFLE------WNSDRWT---------------------RVARAPC----------------
>GCA_014154955.1_Spok2
---------------------------------------------------------------MDG--------------------------------SLSVGELTRLLREAEQRA-----------K--------------------------------------------------------E-------------------------------------------------------------ER--------------Q---------------------------------------RA-------------E----------------------AAERE----------------------------RQEE--------------R-----------------------------------QRAE-------REQQRAE-------KEQQRAE---------------------K-------EQQ----------------------------RA-----------E-----------------------------------EA--ERE---------R----Q----------------------EER-------QRAE-------R-------EQQRAEEAERERQEERQR-AEASEEQTRLTTLDEYIAACHASV-FSRFAIETDPKLT--SRGSITNPRDKWCPKNLRPWPDFLDQQKLTFGTLYDS----FPTESRVFENRNFLAGLGNRI-SQ-RP-IADEKTLEYFLHNSVEDPVRAIIQ----QLKQVEEVSGAFQIGDGV--VFENHPHAL--------------SDVAEEVVERE---TPST---------PP------------RTPD-HRRDLKQLR--------PDQICVYRS---DNT----ASSQRTMVYVSEYKPPHKLTA-PHLRLGLRAMDIHKEVVNR-RTIPTSVDPDARLQYHAEKLTASAVTQTYHYMIESGLEYGLLTTGETIVFLKVDW-DEPETLYYHLAEPGPEVS---AHP-----SNLPICTAVGQYLAFTLMALGSPGERRGNRQEERLKAMEKLKTWTEDFESTLRSIPENERS------ASSDY-SP-------AYEPTTYK--GVD-------------RSPALPR----------KK---TRRTAACQTGEG-SLSKDDRR---EPSDDESA---PRP-PDTPTPTGRNTRQG-------------TRRSQR------LALRPR-----------------GGGG---------------------------EQ----GR---------QYCTQKCLLGMVKGDFLDPKCPNVAL----------HC-----------------KSCAP----ARAR-HPVNHE-EWL----------------RLLWKQLKQ---------SLDDG----IRPLGEGGARGVLFQVTLLAHGYTFVSKGTVRAFIKDLEHEAAVYERLKPIQGVHVPVFLGAIDLRSM-------NKTYYYD---HRVYVVHMTFLSWGGCSIDRAQRIGDM----------------DRP---LEDEAIRSLRAMHR----EGVIHKDVRLANMLFNPETN----GVMVIDFER--A----LLLNPPR-RPLAQLVP-NKRA----WKSET-MDAKKITGDSSKRSRPSQSFS-EDIWLAKTAFLE------WNSDRWT---------------------RVARAPC----------------
>GCA_025331925.1_Spok2
---------------------------------------------------------------MDG--------------------------------SLSVGELTRLLREAEQRA-----------K--------------------------------------------------------E-------------------------------------------------------------ER--------------Q---------------------------------------RA-------------E----------------------AAERE----------------------------RQEE--------------R-----------------------------------QRAE-------REQQRAE-------KEQQRAE---------------------K-------EQQ----------------------------RA-----------E-----------------------------------EA--ERE---------R----Q----------------------EER-------QRAE-------R-------EQQRAEEAERERQEERQR-AEASEEQTRLTTLDEYIAACHASV-FSRFAIETDPKLT--SRGSITNPRDKWCPKNLRPWPDFLDQQKLTFGTLYDS----FPTESRVFENRNFLAGLGNRI-SQ-RP-IADEKTLEYFLHNSVEDPVRAIIQ----QLKQVEEVSGAFQIGDGV--VFENHPHAL--------------SDVAEEVVERE---TPST---------PP------------RTPD-HRRDLKQLR--------PDQICVYRS---DNT----ASSQRTMVYVSEYKPPHKLTA-PHLRLGLRAMDIHKEVVNR-RTIPTSVDPDARLQYHAEKLTASAVTQTYHYMIESGLEYGLLTTGETIVFLKVDW-DEPETLYYHLAEPGPEVS---AHP-----SNLPICTAVGQYLAFTLMALGSPGERRGNRQEERLKAMEKLKTWTEDFESTLRSIPENERS------ASSDY-SP-------AYEPTTYK--GVD-------------RSPALPR----------KK---TRRTAACQTGEG-SLSKDDRR---EPSDDESA---PRP-PDTPTPTGRNTRQG-------------TRRSQR------LALRPR-----------------GGGG---------------------------EQ----GR---------QYCTQKCLLGMVKGDFLDPKCPNVAL----------HC-----------------KSCAP----ARAR-HPVNHE-EWL----------------RLLWKQLKQ---------SLDDG----IRPLGEGGARGVLFQVTLLAHGYTFVSKGTVRAFIKDLEHEAAVYERLKPIQGVHVPVFLGAIDLRSM-------NKTYYYD---HRVYVVHMTFLSWGGCSIDRAQRIGDM----------------DRP---LEDEAIRSLRAMHR----EGVIHKDVRLANMLFNPETN----GVMVIDFER--A----LLLNPPR-RPLAQLVP-NKRA----WKSET-MDAKKITGDSSKRSRPSQSFS-EDIWLAKTAFLE------WNSDRWT---------------------RVARAPC----------------
>GCA_018894095.1_Spok2
---------------------------------------------------------------MDG--------------------------------SLSVGELTRLLREAEQRA-----------K--------------------------------------------------------E-------------------------------------------------------------ER--------------Q---------------------------------------RA-------------E----------------------AAERE----------------------------RQEE--------------R-----------------------------------QRAE-------REQQRAE-------KEQQRAE---------------------K-------EQQ----------------------------RA-----------E-----------------------------------EA--ERE---------R----Q----------------------EER-------QRAE-------R-------EQQRAEEAERERQEERQR-AEASEEQTRLTTLDEYIAACHASV-FSRFAIETDPKLT--SRGSITNPRDKWCPKNLRPWPDFLDQQKLTFGTLYDS----FPTESRVFENRNFLAGLGNRI-SQ-RP-IADEKTLEYFLHNSVEDPVRAIIQ----QLKQVEEVSGAFQIGDGV--VFENHPHAL--------------SDVAEEVVERE---TPST---------PP------------RTPD-HRRDLKQLR--------PDQICVYRS---DNT----ASSQRTMVYVSEYKPPHKLTA-PHLRLGLRAMDIHKEVVNR-RTIPTSVDPDARLQYHAEKLTASAVTQTYHYMIESGLEYGLLTTGETIVFLKVDW-DEPETLYYHLAEPGPEVS---AHP-----SNLPICTAVGQYLAFTLMALGSPGERRGNRQEERLKAMEKLKTWTEDFESTLRSIPENERS------ASSDY-SP-------AYEPTTYK--GVD-------------RSPALPR----------KK---TRRTAACQTGEG-SLSKDDRR---EPSDDESA---PRP-PDTPTPTGRNTRQG-------------TRRSQR------LALRPR-----------------GGGG---------------------------EQ----GR---------QYCTQKCLLGMVKGDFLDPKCPNVAL----------HC-----------------KSCAP----ARAR-HPVNHE-EWL----------------RLLWKQLKQ---------SLDDG----IRPLGEGGARGVLFQVTLLAHGYTFVSKGTVRAFIKDLEHEAAVYERLKPIQGVHVPVFLGAIDLRSM-------NKTYYYD---HRVYVVHMTFLSWGGCSIDRAQRIGDM----------------DRP---LEDEAIRSLRAMHR----EGVIHKDVRLANMLFNPETN----GVMVIDFER--A----LLLNPPR-RPLAQLVP-NKRA----WKSET-MDAKKITGDSSKRSRPSQSFS-EDIWLAKTAFLE------WNSDRWT---------------------RVARAPC----------------
>GCA_016166325.2_Spok1
---------------------------------------------------------------MAH--------------------------------QRSVGELEKLLQEAVQRA-----------E--------------------------------------------------------------------------------------------------------------------------------------------------------------------------------------------------------------------EAERE----------------------------RQEE--------------R---------------------------------------------------------------QRAE---------------------R-------EQQ----------------------------RA-----------E----------------------------------------------------------------------------------------------------R-------EQ--------------QR-AEASEEQTRLTTLDEYIAACHASV-FSRFAIETDPKLT--SKGSITNPRDKWCPKNLRPWPDFLDQQKLTFGTLYDA----FPTESRVFEN-NFLAGLGNRI-SQ-RP-IADEKTLEYFLHNSVEDPVRAIIQ----QLKQVEEVSRAFRIGDGV--VFENHPHAL--------------SDVAEEVVERE---TPST---------PP------------QTPD-HRRDLNQLR--------PDQICVYRS---DNT----ASSRRTMVYVSEYKPPHKLTA-PHLRLGLRAMDIHKEVVNR-RTVPTSVDPDARFQYHAEKLTASAITQTYHYMIESGLEYGLLTTGEAIVFLKVDW-DEPETLYYHLAEPGPEVS---AHP-----NNLHVCTAVGQYLAFTLIALGSPGERRGNRQEERLKAMENLKTWTEDFESTLRSIPVNERS------ASSDY-SP-------GHEPTTYK--DVD-------------RSPALPR----------RR---TRRTAESQIGEG-SLRKDDRR---EPSDDESA---PRP-PDTPTPTGRNTRQG-------------TRRSQR------LALRPR-----------------GGGG---------------------------EQ----GR---------QYCTQKCLLGMVKGGFLDPKCPNVAL----------HCK---------------SKSCAPARARARAR-HPVDHK-EWL----------------RLLWMQLKQ---------SLDDG----IRPLGEGGARGVLFQVTLLAHGYTFVSKGTVRAFIKDLEHEAAVYERLKPIQGVHVPVFLGAIDLRSM-------NKIYYYD---HRVYVVHMTFLSWGGCSIDRAQRVGDM----------------DRS---LEDEAIRSLRAMHR----EGVVHKDVRLANMLFNPETN----GVMVIDFER--A----LLLKQPR-RPLAQLVP-NKRA----WKSET-MDAKEVSGDSSKRSRASQSFS-EDIWLAKTAFLE------WNADRWT---------------------RVARAPC----------------
>GCA_012610825.1_Spok1
---------------------------------------------------------------MDG--------------------------------SLSVEELTRLLQEAEQRA-----------KE-ER-------------------------------------------------QRAER-------EQQRAEEAE-RERQEERQRAEREQQRAEDAERERQ---EERQRAER-------EQ--------------Q---------------------------------------RA-------------E----------------------DAERE----------------------------RQEE--------------R---------------------------------------------------------------QRAE---------------------R-------EQQ----------------------------RA-----------E-----------------------------------DA--ERE---------R----Q----------------------EER-------QRAE-------R-------EQ--------------QR-AEASEEQTRLTTLDEYMAACHTSV-FSRFAIETDPKLT--SRGSITNPRDKWCPRNLRPWPDFLDQQKLTFGTLYDS----FPTESRLFENRNFLAGLGNRI-SQ-RP-IADEKTLEYFLHNSVEDPVRAIIQ----QLKQVEEVSRAFPIGDGV--VFENHPHAL--------------SDVAEEVVERE---APST---------PP------------RTPD-HRRDLNQLR--------PDQICVYRS---DDT----LSSRRTMVYVSEYKPPHKLTA-PHLRLGLRAMDIHKEVVNR-RTIPTSVDPDARFQYHAEKLTASAITQTYHYMIESGLEYGLLTTGEAIVFLKVDW-DEPETLYYHLAEPGPEVL---AHP-----NNLHVCTAVGQYLAFTLMALGSPGERRETRQEDRLKAMENLKTWAEDFESTLRSIPENERS------ASSDY-SP-------GHEPTTYK--DVD-------------RSPALPR----------KR---TRRTAACQTGEG-SSRKDDRQ---EPSDDESA---PRP-PDTPTPTGRNTRQG-------------TRRSQR-LAL--LALRPR-----------------GGGG---------------------------EQ----GR---------QYCTQKCLLGMVKGGFLDPKCPNVAL----------HC-----------------KSCAP----ARAR-HPVDHK-EWL----------------RLLWKQLKQ---------SLDDG----IRPLGESGARGVLFQVTLLAHGYTFVSKGTVRAFIKDLEHEAAVYERLKPIQGVHVPVFLGAVDLRSM-------NKIYYYD---HRVYVVHMTFLSWGGCSIDRAPRIGDM----------------DRS---LEDEAIRSLRAMHR----EGVIHKDVRLANMLFNPETN----GVMVIDFER--A----LLLKLPR-RPLAQLVP-NKRA----WKSET-MDAKKVTGDSSKRSRPSQSFS-EDIWLAKTAFLE------WNADRWA---------------------RVARAPC----------------
>GCA_038050555.1_Spok2
---------------------------------------------------------------MDG--------------------------------SLSVEELTRLLQEAEQRA-----------KE-ER-------------------------------------------------QRAER-------EQQRAEEAE-RERQEERQRAEREQQRAEDAERERQ---EERQRAER-------EQ--------------Q---------------------------------------RA-------------E----------------------DAERE----------------------------RQEE--------------R---------------------------------------------------------------QRAE---------------------R-------EQQ----------------------------RA-----------E-----------------------------------DA--ERE---------R----Q----------------------EER-------QRAE-------R-------EQ--------------QR-AEASEEQTRLTTLDEYMAACHTSV-FSRFAIETDPKLT--SRGSITNPRDKWCPRNLRPWPDFLDQQKLTFGTLYDS----FPTESRLFENRNFLAGLGNRI-SQ-RP-IADEKTLEYFLHNSVEDPVRAIIQ----QLKQVEEVSRAFPIGDGV--VFENHPHAL--------------SDVAEEVVERE---APST---------PP------------RTPD-HRRDLNQLR--------PDQICVYRS---DDT----LSSRRTMVYVSEYKPPHKLTA-PHLRLGLRAMDIHKEVVNR-RTIPTSVDPDARFQYHAEKLTASAITQTYHYMIESGLEYGLLTTGEAIVFLKVDW-DEPETLYYHLAEPGPEVL---AHP-----NNLHVCTAVGQYLAFTLMALGSPGERRETRQEDRLKAMENLKTWAEDFESTLRSIPENERS------ASSDY-SP-------GHEPTTYK--DVD-------------RSPALPR----------KR---TRRTAACQTGEG-SSRKDDRQ---EPSDDESA---PRP-PDTPTPTGRNTRQG-------------TRRSQR-LAL--LALRPR-----------------GGGG---------------------------EQ----GR---------QYCTQKCLLGMVKGGFLDPKCPNVAL----------HC-----------------KSCAP----ARAR-HPVDHK-EWL----------------RLLWKQLKQ---------SLDDG----IRPLGESGARGVLFQVTLLAHGYTFVSKGTVRAFIKDLEHEAAVYERLKPIQGVHVPVFLGAVDLRSM-------NKIYYYD---HRVYVVHMTFLSWGGCSIDRAPRIGDM----------------DRS---LEDEAIRSLRAMHR----EGVIHKDVRLANMLFNPETN----GVMVIDFER--A----LLLKLPR-RPLAQLVP-NKRA----WKSET-MDAKKVTGDSSKRSRPSQSFS-EDIWLAKTAFLE------WNADRWA---------------------RVARAPC----------------
>GCA_009602635.1_Spok2
---------------------------------------------------------------MDG--------------------------------SLSVEELTRLLQEAEQRA-----------KE-ER-------------------------------------------------QRAER-------EQQRAEEAE-RERQEERQRAEREQQRAEDAERERQ---EERQRAER-------EQ--------------Q---------------------------------------RA-------------E----------------------DAERE----------------------------RQEE--------------R---------------------------------------------------------------QRAE---------------------R-------EQQ----------------------------RA-----------E-----------------------------------DA--ERE---------R----Q----------------------EER-------QRAE-------R-------EQ--------------QR-AEASEEQTRLTTLDEYMAACHTSV-FSRFAIETDPKLT--SRGSITNPRDKWCPRNLRPWPDFLDQQKLTFGTLYDS----FPTESRLFENRNFLAGLGNRI-SQ-RP-IADEKTLEYFLHNSVEDPVRAIIQ----QLKQVEEVSRAFPIGDGV--VFENHPHAL--------------SDVAEEVVERE---APST---------PP------------RTPD-HRRDLNQLR--------PDQICVYRS---DDT----LSSRRTMVYVSEYKPPHKLTA-PHLRLGLRAMDIHKEVVNR-RTIPTSVDPDARFQYHAEKLTASAITQTYHYMIESGLEYGLLTTGEAIVFLKVDW-DEPETLYYHLAEPGPEVL---AHP-----NNLHVCTAVGQYLAFTLMALGSPGERRETRQEDRLKAMENLKTWAEDFESTLRSIPENERS------ASSDY-SP-------GHEPTTYK--DVD-------------RSPALPR----------KR---TRRTAACQTGEG-SSRKDDRQ---EPSDDESA---PRP-PDTPTPTGRNTRQG-------------TRRSQR-LAL--LALRPR-----------------GGGG---------------------------EQ----GR---------QYCTQKCLLGMVKGGFLDPKCPNVAL----------HC-----------------KSCAP----ARAR-HPVDHK-EWL----------------RLLWKQLKQ---------SLDDG----IRPLGESGARGVLFQVTLLAHGYTFVSKGTVRAFIKDLEHEAAVYERLKPIQGVHVPVFLGAVDLRSM-------NKIYYYD---HRVYVVHMTFLSWGGCSIDRAPRIGDM----------------DRS---LEDEAIRSLRAMHR----EGVIHKDVRLANMLFNPETN----GVMVIDFER--A----LLLKLPR-RPLAQLVP-NKRA----WKSET-MDAKKVTGDSSKRSRPSQSFS-EDIWLAKTAFLE------WNADRWA---------------------RVARAPC----------------
>GCA_012610785.1_Spok2
---------------------------------------------------------------MDG--------------------------------SLSVEELTRLLQEAEQRA-----------KE-ER-------------------------------------------------QRAER-------EQQRAEEAE-RERQEERQRAEREQQRAEDAERERQ---EERQRAER-------EQ--------------Q---------------------------------------RA-------------E----------------------DAERE----------------------------RQEE--------------R---------------------------------------------------------------QRAE---------------------R-------EQQ----------------------------RA-----------E-----------------------------------DA--ERE---------R----Q----------------------EER-------QRAE-------R-------EQ--------------QR-AEASEEQTRLTTLDEYMAACHTSV-FSRFAIETDPKLT--SRGSITNPRDKWCPRNLRPWPDFLDQQKLTFGTLYDS----FPTESRLFENRNFLAGLGNRI-SQ-RP-IADEKTLEYFLHNSVEDPVRAIIQ----QLKQVEEVSRAFPIGDGV--VFENHPHAL--------------SDVAEEVVERE---APST---------PP------------RTPD-HRRDLNQLR--------PDQICVYRS---DDT----LSSRRTMVYVSEYKPPHKLTA-PHLRLGLRAMDIHKEVVNR-RTIPTSVDPDARFQYHAEKLTASAITQTYHYMIESGLEYGLLTTGEAIVFLKVDW-DEPETLYYHLAEPGPEVL---AHP-----NNLHVCTAVGQYLAFTLMALGSPGERRETRQEDRLKAMENLKTWAEDFESTLRSIPENERS------ASSDY-SP-------GHEPTTYK--DVD-------------RSPALPR----------KR---TRRTAACQTGEG-SSRKDDRQ---EPSDDESA---PRP-PDTPTPTGRNTRQG-------------TRRSQR-LAL--LALRPR-----------------GGGG---------------------------EQ----GR---------QYCTQKCLLGMVKGGFLDPKCPNVAL----------HC-----------------KSCAP----ARAR-HPVDHK-EWL----------------RLLWKQLKQ---------SLDDG----IRPLGESGARGVLFQVTLLAHGYTFVSKGTVRAFIKDLEHEAAVYERLKPIQGVHVPVFLGAVDLRSM-------NKIYYYD---HRVYVVHMTFLSWGGCSIDRAPRIGDM----------------DRS---LEDEAIRSLRAMHR----EGVIHKDVRLANMLFNPETN----GVMVIDFER--A----LLLKLPR-RPLAQLVP-NKRA----WKSET-MDAKKVTGDSSKRSRPSQSFS-EDIWLAKTAFLE------WNADRWA---------------------RVARAPC----------------
>GCA_014843455.1_Spok2
---------------------------------------------------------------MDG--------------------------------SLSVEELTRLLQEAEQRA-----------KE-ERQRAEREQQRAEEAERERQEERQRA------------EREQQR--AEREQQRAER-------EQQRAEEAE-RERQEERQRAEREQQRAEDAERERQ---EERQRAER-------EQ--------------Q---------------------------------------RA-------------E----------------------DAERE----------------------------RQEE--------------R---------------------------------------------------------------QRAE---------------------R-------EQQ----------------------------RA-----------E-----------------------------------DA--ERE---------R----Q----------------------EERQRAEREQQRAE-------R-------EQ--------------QR-AEASEEQTRLTTLDEYMAACHTSV-FSRFAIETDPKLT--SRGSITNPRDKWCPRNLRPWPDFLDQQKLTFGTLYDS----FPTESRVFENRNFLAGLGNRI-SQ-RP-IADEKTLEYFLHNSVEDPVRAIIQ----QLKQVEEVSRAFPIGDGV--VFENHPHAL--------------SDVAEEVVERE---APST---------PP------------RTPD-HRRDLNQLR--------PDQICVYRS---DDT----LSSRRTMVYVSEYKPPHKLTA-PHLRLGLRAMDIHKEVVNR-RTIPTSVDPDARFQYHAEKLTASAITQTYHYMIESGLEYGLLTTGEAIVFLKVDW-DEPETLYYHLAEPGPEVL---AHP-----NNLHVCTAVGQYLAFTLMALGSPGERRETRQEDRLKAMENLKTWAEDFESTLRSIPENERS------ASSDY-SP-------GHEPTTYK--DVD-------------RSPALPR----------KR---TRRTAACQTGEG-SSRKDDRQ---EPSDDESA---PRP-PDTPTPTGRNTRQG-------------TRRSQR-LAL--LALRPR-----------------GGGG---------------------------EQ----GL---------QYCTQKCLLGMVKGGFLDPKCPNVAL----------HC-----------------KSCAP----ARAR-HPVDHK-EWL----------------RLLWKQLKQ---------SLDDG----IRPLGESGARGVLFQVTLLAHGYTFVSKGTVRAFIKDLEHEAAVYERLKPIQGAHVPVFLGAIDLRSM-------NKIYYYD---HRVYVVHMTFLSWGGRSIDRAQRIGGM----------------DRS---LEDEAIRSLRAMHR----EGVIHKDVRLANMLFNPETN----GVMVIDFER--A----LLLKLPR-RPLAQLVP-NKRA----WKSET-MDAKKVTGDSSKRSRPSQSFS-EDIWLAKTAFLE------WNADRWA---------------------RVARAPC----------------
>GCA_014843455.1_Spok1
---------------------------------------------------------------MAH--------------------------------QRSVGELEKLLQEAVQRA-----------EEAER---------------ERQEER----------------------------QRAE----------------------------------------------REQQRAER-------EQ--------------Q---------------------------------------RA-------------E----------------------EAERE----------------------------RQEE--------------R---------------------------------------------------------------KRAE---------------------R-------EQQ----------------------------RA-----------E-----------------------------------EA--ERE---------R----Q----------------------EER------------------------------------------KR-AEASEEQTRLTTLDEYIAACHASV-FSRFAIETDPELT--SRGSITNPRDKWCPKNLRPWPDFLDQQKLTFGTLYDS----FPTESRLFENRNFLAGLGNRI-SQ-RP-IADEKTLEYFLHNSVEDPVRAIIQ----QLKQVEEVSRAFQIGDGV--VFENHPHAL--------------SDVAEEVVERE---TPST---------PP------------QTPD-HRRDLKQLR--------PDQICVYRS---DNT----ESCRRTMVYVSEYKPPHKLTA-PHLRLGLRAMDIHKEVVNR-RTIPTSVDPDARFQYHAEKLTASAITQTYHYMIESGLEYGLLTTGEAIVFLKVDW-DVPETLYYHLAEPGPEVL---AHP-----NNLHVCTAVGQYLAFTLMALGSPGERRQNRQEERLKAMENLKTWAEDFESTLRSIPENERS------ASSDY-SP-------GHEPTTYK--DVD-------------RSPALPR----------KR---TRRTAACQTGEG-SLRKDDRQ---EPSDDESA---PRP-PDTPTPTGRNARQG-------------TRRSQR------LALRPR-----------------GGGG---------------------------EQ----GR---------QYCTQKCLVGMVKGGFLDPKCPNVAL----------HC-----------------KSCAP----ARAR-HPVDHK-EWL----------------RLLWKQLKQ---------SLDDG----IRPLGEGGARGVLFQVTLLAHGYTFVSKGTVRAFIKDLEHEAAVYKRLKPIQGVNVPVFLGAIDLRSM-------NKTYYYD---HRVYVVHMTFLSWGGRSIDRAQRIGDM----------------DRS---LEDEAIRSLRAMHR----EGVIHKDVRLANMLFNPETN----GVMVIDFER--A----LLLKPPR-RPLAQLVP-NKRA----WKSET-MDAKKVTGDSSKRSQPHQSFS-EDIWLAKTAFLE------WNADRWA---------------------RVARAPC----------------
>GCA_016166095.2_Spok2
----------------------------------------------------------------------------------------------------------------------------------------------------------------------------------------------------------------------------------------------R-------EQ--------------Q---------------------------------------RA-------------E----------------------EAERE----------------------------RQEE--------------R---------------------------------------------------------------QRAE---------------------R-------EQQ-----------------------------------------------------------------------------------------------------------------------------------------------------------------------R-AEASEEQTRLTTLDEYIAACHASV-FSRFAIETDPELT--SRGSITNPRDKWCPKNLRPWPDFLDQQKFIFGTLYDA----FPTESRVFENRNFLAGLGNRI-SQ-RP-IADEKTLEYFLHNSVEDPVRAIIQ----QLKQVEEVSRAFPIGDGV--VFENHPHAL--------------SDVAEEVVERE---TPST---------PP------------QTPD-HRRDLKQLR--------PDQICVYRS---DNT----ESCRRTMVYVSEYKPPHKLTA-PHLRLGLRAMDIHKEVVNR-RTIPTSVDPDARFQYHAEKLTASAITQTYHYMIESGLEYGLLTTGEAIVFLKVDW-DVPETLYYHLAEPGPEVL---AHP-----NNLHVCTAVGQYLAFTLMALGSPGERRETRQEERLKAMENLKTWAEDFESTLRSIPENERS------ASSDY-SP-------GHEPTTYK--DVD-------------RSPALPR----------KR---TRRTAACQTGEG-SLRKDDRQ---EPSDNESA---PRP-PDTPTPTGRNTRQG-------------TRRSQR------LALRPR-----------------GGGG---------------------------EQ----GR---------QYCTQKCLLGMVKGGFLDPKCPNVAL----------HC-----------------KSCAP----ARAR-HPVNHE-EWL----------------RLLWMQLKQ---------SLDDG----IRPLGEGGARGVLFQVTLLAHGYTFVSKGTVRAFIKDLEHEAAVYERLKPIQGAHVPVFLGAIDLRSM-------NKIYYYD---HRVYVVHMTFLSWGGRSIDRAQRIGDM----------------DRS---LEDEAIRSLRAMHR----EGVIHKDVRLANMLFNPETN----GVMVIDFER--A----LLLKPPR-RPLAQLVP-NKRA----WKSET-MDAKKVTGDSSKRSRPHQSFS-EDIWLAKTAFLE------WNADRWA---------------------RVARAPC----------------
>GCA_016170085.2_Spok2
----------------------------------------------------------------------------------------------------------------------------------------------------------------------------------------------------------------------------------------------R-------EQ--------------Q---------------------------------------RA-------------E----------------------EAERE----------------------------RQEE--------------R---------------------------------------------------------------QRAE---------------------R-------EQQ-----------------------------------------------------------------------------------------------------------------------------------------------------------------------R-AEASEEQTRLTTLDEYIAACHASV-FSRFAIETDPELT--SRGSITNPRDKWCPKNLRPWPDFLDQQKFIFGTLYDA----FPTESRVFENRNFLAGLGNRI-SQ-RP-IADEKTLEYFLHNSVEDPVRAIIQ----QLKQVEEVSRAFPIGDGV--VFENHPHAL--------------SDVAEEVVERE---TPST---------PP------------QTPD-HRRDLKQLR--------PDQICVYRS---DNT----ESCRRTMVYVSEYKPPHKLTA-PHLRLGLRAMDIHKEVVNR-RTIPTSVDPDARFQYHAEKLTASAITQTYHYMIESGLEYGLLTTGEAIVFLKVDW-DVPETLYYHLAEPGPEVL---AHP-----NNLHVCTAVGQYLAFTLMALGSPGERRETRQEERLKAMENLKTWAEDFESTLRSIPENERS------ASSDY-SP-------GHEPTTYK--DVD-------------RSPALPR----------KR---TRRTAACQTGEG-SLRKDDRQ---EPSDNESA---PRP-PDTPTPTGRNTRQG-------------TRRSQR------LALRPR-----------------GGGG---------------------------EQ----GR---------QYCTQKCLLGMVKGGFLDPKCPNVAL----------HC-----------------KSCAP----ARAR-HPVNHE-EWL----------------RLLWMQLKQ---------SLDDG----IRPLGEGGARGVLFQVTLLAHGYTFVSKGTVRAFIKDLEHEAAVYERLKPIQGAHVPVFLGAIDLRSM-------NKIYYYD---HRVYVVHMTFLSWGGRSIDRAQRIGDM----------------DRS---LEDEAIRSLRAMHR----EGVIHKDVRLANMLFNPETN----GVMVIDFER--A----LLLKPPR-RPLAQLVP-NKRA----WKSET-MDAKKVTGDSSKRSRPHQSFS-EDIWLAKTAFLE------WNADRWA---------------------RVARAPC----------------
>GCA_016170085.2_Spok3
------------------------------------------------------------------------------------------------------------LREAEQRA-----------KE-------------------------------------------------------------------------------------------------------ERQRAER-------EQ--------------Q---------------------------------------RA-------------E----------------------REQQR----------------------------AERE--------------Q---------------------------------------------------------------QRAE---------------------R-------EQQ-----------------------------------------------------------------------------------------------------------------------------------------------------------------------R-AEASEEQTQLTTLDEYIAACHASV-FSRFAIETDPELT--SRGSITNPRDKWCPKNLRPWPDFLDQQKFIFGTLYDA----FPTESRVFENRNFLAGLGNRI-SQ-RP-IADEKTLEYFLHNSVEDPVRAIIQ----QLKQVEEVSRAFPIGDGV--VFENHPHAL--------------SDVAEEVVERE---TPST---------PP------------QTPD-HRRDLKQLR--------PDQICVYRS---DNT----ESCRRTMVYVSEYKPPHKLTA-PHLRLGLRAMDIHKEVVNR-RTIPTSVDPDARFQYHAEKLTASAITQTYHYMIESGLEYGLLTTGEAIVFLKVDW-DVPETLYYHLAEPGPEVL---AHP-----NNLHVCTAVGQYLAFTLMALGSPGERRETRQEERLKAMENLKTWAEDFESTLRSIPENERS------ASSDY-SP-------GHEPTTYK--DVD-------------RSPALPR----------KR---TRRTAACQTGEG-SLRKDDRQ---EPSDNESA---PRP-PDTPTPTGRNTRQG-------------TRRSQR------LALRPR-----------------GGGG---------------------------EQ----GR---------QYCTQKCLLGMVKGGFLDPKCPNVAL----------HC-----------------KSCAP----ARAR-HPVNHE-EWL----------------RLLWMQLKQ---------SLDDG----IRPLGEGGARGVLFQVTLLAHGYTFVSKGTVRAFIKDLEHEAAVYERLKPIQGAHVPVFLGAIDLRSM-------NKIYYYD---HRVYVVHMTFLSWGGRSIDRAQRIGDM----------------DRS---LEDEAIRSLRAMHR----EGVIHKDVRLANMLFNPETN----GVMVIDFER--A----LLLKPPR-RPLAQLVP-NKRA----WKSET-MDAKKVTGDSSKRSRPHQSFS-EDI------------------------------------------------------------------
>GCA_016170095.2_Spok3
-----------------------------------------------IHPSKSILITTSIPHIMDG--------------------------------SLSVEELTRLLREAEQRA-----------KE-------------------------------------------------------------------------------------------------------ERQRAER-------EQ--------------Q---------------------------------------RA-------------E----------------------REQQR----------------------------AERE--------------Q---------------------------------------------------------------QRAE---------------------R-------EQQ-----------------------------------------------------------------------------------------------------------------------------------------------------------------------R-AEASEEQTQLTTLDEYIAACHASV-FSRFAIETDPKLT--SRGSITNPRDKWCPKNLRPWPDFLDQQKLTFGTLYDS----FPTESRLFENRNFLAGLGDRI-SQ-RP-IADEKTLEYFLHNSVEDPVRAIIQ----QLKQVEEVSRAFPIGDGV--VFENHPHAL--------------SDVAEEVVERE---TPST---------PP------------QTPD-HRRDLKQLR--------PDQICVYRS---DNT----ESCRRTMVYVSEYKPPHKLTA-PHLRLGLRAMDIHKEVVNR-RTIPTSVDPDARFQYHAEKLTASAITQTYHYMIESGLEYGLLTTGEAIVFLKVDW-DVPETLYYHLAEPGPEVL---AHP-----NNLHVCTAVGQYLAFTLMALGSPGERRETRQEERLKAMENLKTWAEDFESTLRSIPENERS------ASSDY-SP-------GHEPTTYK--DVD-------------RSPALPR----------KR---TRRTAVCQTGEG-SLRKDDRQ---EPSDDESA---PRP-PDTPTPTGRNTRQG-------------TRRSQR------LALRPR-----------------GGGG---------------------------EQ----GR---------QYCTQKCLLGMVKGGFLDPKCPNVAL----------HC-----------------KSCAP----ARAR-HPVNHE-EWL----------------RLLWMQLKQ---------SLDDG----IRPLGEGGARGVLFQVTLLAHGYTFVSKGTVRAFIKDLEHEAAVYERLKPIQGAHVPVFLGAIDLRSM-------NKIYYYD---HRVYVVHMTFLSWGGRSIDRAQRIGDM----------------DRS---LEDEAIRSLRAMHR----EGVIHKDVRLANMLFNPETN----GVMVIDFER--A----LLLKPPR-RPLAQLVP-NKRA----WKSET-MDAKKVTGDSSKRSRPHQSFS-EDIWLAKTAFLE------WNADRWT---------------------RVARAPC----------------
>GCA_038050555.1_Spok1
---------------------------------------------------------------MAH--------------------------------QRSVGELEKLLQEAVQRA-----------EEAER---------------ERQEER----------------------------QRAER-------EQQRAEEAE-RERQEERQRAEREQQRAEEAERERQ---EERQRAER-------EQ--------------Q---------------------------------------RA-------------E----------------------EAERE----------------------------RQEE--------------R---------------------------------------------------------------KRAE---------------------R-------EQQ----------------------------RA-----------E-----------------------------------EA--ERE---------R----Q----------------------EER------------------------------------------KR-AEASEEQTRLTTLDEYIAACHASV-FSRFAIETDPKLT--SRGSITNPRDKWCPKNLRPWPDFLDQQKLTFGTLYDS----FPTESRVFENRNFLAGLGNRI-SQ-RP-IADEKTLEYFLHNSVEDPVRAIIQ----QLKQVEEVSRAFPIGDGV--VFENHPHAL--------------SDVAEEVVDRE---TPST---------PP------------RTPD-HRRDLKQLR--------PDQICVYRS---DNT----ESCRRTMVYVSEYKPPHKLTA-PHLRLGLRAMDIHKEVVNR-RTIPTSVDPDARFQYHAEKLTASAITQTYHYMIESGLEYGLLTTGEAIVFLKVDW-DVPETLYYHLAEPGPEVL---AHP-----NNLHVCTAVGQYLAFTLMALGSPGERRETRQEERLKAMENLKTWAEDFESTLRSIPENERS------ASSDY-SP-------GHEPTTYK--DVD-------------RSPALPR----------RR---TRRTAACQAGEG-SLRKDDRQ---EPSDDESV---PRP-PDTPTPTGRNTRQG-------------TRRSQR------LALRPR-----------------GGGG---------------------------EQ----GR---------QYCTQKCLVGMVKGGFLDPKCPNVAL----------HC-----------------KSCAP----ARAR-HPVDHK-EWL----------------RLLWIQLKQ---------SLDDG----IRPLGEGGARGVLFQVTLLAHGYTFVSKGTVRAFIKDLEHEAAVYERLKPIQGVHVPVFLGAIDLRSM-------NKTYYYD---HRVYVVHMTFLSWGGCSIDRAQRIGGM----------------DRS---LEDEAIRSLRAMHR----EGVIHKDVRLANMLFNPETN----RVMVIDFER--A----MLLKPPR-RPLAQLVP-NKRA----WKSER-MDAKKVTGDSSKRSRPSQSFS-EDIWLAKTAFLE------WNAGPWT---------------------RVARAPC----------------
>GCA_009602635.1_Spok1
---------------------------------------------------------------MAH--------------------------------QRSVGELEKLLQEAVQRA-----------EEAER---------------ERQEER----------------------------QRAER-------EQQRAEEAE-RERQEERQRAEREQQRAEEAERERQ---EERQRAER-------EQ--------------Q---------------------------------------RA-------------E----------------------EAERE----------------------------RQEE--------------R---------------------------------------------------------------KRAE---------------------R-------EQQ----------------------------RA-----------E-----------------------------------EA--ERE---------R----Q----------------------EER------------------------------------------KR-AEASEEQTRLTTLDEYIAACHASV-FSRFAIETDPKLT--SRGSITNPRDKWCPKNLRPWPDFLDQQKLTFGTLYDS----FPTESRVFENRNFLAGLGNRI-SQ-RP-IADEKTLEYFLHNSVEDPVRAIIQ----QLKQVEEVSRAFPIGDGV--VFENHPHAL--------------SDVAEEVVDRE---TPST---------PP------------RTPD-HRRDLKQLR--------PDQICVYRS---DNT----ESCRRTMVYVSEYKPPHKLTA-PHLRLGLRAMDIHKEVVNR-RTIPTSVDPDARFQYHAEKLTASAITQTYHYMIESGLEYGLLTTGEAIVFLKVDW-DVPETLYYHLAEPGPEVL---AHP-----NNLHVCTAVGQYLAFTLMALGSPGERRETRQEERLKAMENLKTWAEDFESTLRSIPENERS------ASSDY-SP-------GHEPTTYK--DVD-------------RSPALPR----------RR---TRRTAACQAGEG-SLRKDDRQ---EPSDDESV---PRP-PDTPTPTGRNTRQG-------------TRRSQR------LALRPR-----------------GGGG---------------------------EQ----GR---------QYCTQKCLVGMVKGGFLDPKCPNVAL----------HC-----------------KSCAP----ARAR-HPVDHK-EWL----------------RLLWIQLKQ---------SLDDG----IRPLGEGGARGVLFQVTLLAHGYTFVSKGTVRAFIKDLEHEAAVYERLKPIQGVHVPVFLGAIDLRSM-------NKTYYYD---HRVYVVHMTFLSWGGCSIDRAQRIGGM----------------DRS---LEDEAIRSLRAMHR----EGVIHKDVRLANMLFNPETN----RVMVIDFER--A----MLLKPPR-RPLAQLVP-NKRA----WKSER-MDAKKVTGDSSKRSRPSQSFS-EDIWLAKTAFLE------WNAGPWT---------------------RVARAPC----------------
>GCA_012610785.1_Spok1
---------------------------------------------------------------MAH--------------------------------QRSVGELEKLLQEAVQRA-----------EEAER---------------ERQEER----------------------------QRAER-------EQQRAEEAE-RERQEERQRAEREQQRAEEAERERQ---EERQRAER-------EQ--------------Q---------------------------------------RA-------------E----------------------EAERE----------------------------RQEE--------------R---------------------------------------------------------------KRAE---------------------R-------EQQ----------------------------RA-----------E-----------------------------------EA--ERE---------R----Q----------------------EER------------------------------------------KR-AEASEEQTRLTTLDEYIAACHASV-FSRFAIETDPKLT--SRGSITNPRDKWCPKNLRPWPDFLDQQKLTFGTLYDS----FPTESRVFENRNFLAGLGNRI-SQ-RP-IADEKTLEYFLHNSVEDPVRAIIQ----QLKQVEEVSRAFPIGDGV--VFENHPHAL--------------SDVAEEVVDRE---TPST---------PP------------RTPD-HRRDLKQLR--------PDQICVYRS---DNT----ESCRRTMVYVSEYKPPHKLTA-PHLRLGLRAMDIHKEVVNR-RTIPTSVDPDARFQYHAEKLTASAITQTYHYMIESGLEYGLLTTGEAIVFLKVDW-DVPETLYYHLAEPGPEVL---AHP-----NNLHVCTAVGQYLAFTLMALGSPGERRETRQEERLKAMENLKTWAEDFESTLRSIPENERS------ASSDY-SP-------GHEPTTYK--DVD-------------RSPALPR----------RR---TRRTAACQAGEG-SLRKDDRQ---EPSDDESV---PRP-PDTPTPTGRNTRQG-------------TRRSQR------LALRPR-----------------GGGG---------------------------EQ----GR---------QYCTQKCLVGMVKGGFLDPKCPNVAL----------HC-----------------KSCAP----ARAR-HPVDHK-EWL----------------RLLWIQLKQ---------SLDDG----IRPLGEGGARGVLFQVTLLAHGYTFVSKGTVRAFIKDLEHEAAVYERLKPIQGVHVPVFLGAIDLRSM-------NKTYYYD---HRVYVVHMTFLSWGGCSIDRAQRIGGM----------------DRS---LEDEAIRSLRAMHR----EGVIHKDVRLANMLFNPETN----RVMVIDFER--A----MLLKPPR-RPLAQLVP-NKRA----WKSER-MDAKKVTGDSSKRSRPSQSFS-EDIWLAKTAFLE------WNAGPWT---------------------RVARAPC----------------
>GCA_014843455.1_Spok3
---------------------------------------------------------------MEG--------------------------------SLSVEELTRLLREAEQRA-----------KE-ER-------QRAEEAERERQEER----------------------------QRAER-------EQQRAE--------REQQRAEREQQRAE----------REQQRAER-------EQ--------------Q---------------------------------------RA-------------E----------------------EAERE----------------------------RQEE--------------R-------------------------------------------------QRAG-------REQQRAE---------------------R-------EQQ----------------------------RA-----------E-----------------------------------EA--ERE---------R----Q----------------------EER------------------------------------------QR-AEASEEKTRLTTLDEYMAACHTSV-FSRFAIETDPKLT--SRGSITNPRDKWCPKNLRPWPDFLDQQKLTFGTLYDS----FPTESRLFENRNFLAGLGNRI-SQ-RP-IADEKTLEYFLHNSVEDPVRAIIQ----QLKQVEEVSRAFQIGDGV--VFENHPHAL--------------SDVAEEVVERE---TPST---------PP------------QTPD-HRRDLKQLR--------PDQICVYRS---DNT----ESCRRTMVYVSEYKPPHKLTA-PHLRLGLRAMDIHKEVVNR-RTIPTSVDPDARFQYHAEKLTASAITQTYHYMIESGLEYGLLTTGEAIVFLKVDW-DVPETLYYHLAEPGPEVL---AHP-----NNLHVCTAVGQYLAFTLMALGSPGERRETRQEERLKAMENLKTWAEDFESTLRSIPENERS------ASSDY-SP-------GHEPTTYK--DVD-------------RSPALPR----------RR---TRRTAACQAGEG-SLRKDDRQ---ETSDDESV---PRP-PDTPTPTGRNTRQG-------------TRRSQR------LALRPR-----------------GGGG---------------------------EQ----GR---------QYCTQKCLLGMVKGGFLDPKCPNVAL----------HC-----------------KSCAP----ARAR-HPVDHK-EWL----------------RLLWKQLKQ---------SLDDG----IKPLGEGGARGVLFQVTLLAHGYTFVSKGTVRAFIKDLEHEAAVYERLKPIQGVHVPVFLGAIDLGSM-------NKTYYYD---HRVYVVHMTFLSWGGRSIDRAQRIGDM----------------DRP---LEDEAIRSLRAMHR----EGVIHKDVRLANMLFNPETN----RVMVIDFER--A----LLLKLPR-RPLAQLVP-NKRA----WKSER-MDAKKVTGDSSKRSRASQSFS-EDIWLAKTAFLE------WNADRWT---------------------RVARAPC----------------
>GCA_017979615.1_Spok1
---------------------------------------------------------------MAH--------------------------------QRSVGELEKLLQEAVQRA-----------EEAER---------------ERQEER-------------------------------------------------------------------------------------------------------------Q---------------------------------------RA-------------E----------------------EAERE----------------------------RQEE--------------R---------------------------------------------------------------QRAE---------------------R-------EQQ----------------------------RA-----------E-----------------------------------EA--ERE---------R----Q----------------------EER------------------------------------------KR-AEASEEQTRLTTLDEYIAACHASV-FSRFAIETDPKLT--SRGSITNPRDKWCPKNLRPWPDFLDQQKLTFGTLYDS----FPTQSRVFENRNFLTGLGNRI-SQ-RP-IADEKTLEYFLHNSVEDPVRAIIQ----QLKQVEEVSRAFQIGDGV--VFENHPHAL--------------SDVAEEVVDRE---TPST---------PP------------RTPD-HRRDLKQLR--------PDQICVYRS---DNT----ESSRRTMVYVSEYKPPHKLTA-PHLRLGLRAMDIHKEVVNR-RTIPTSVDPDARFQYHAERLTASAITQTYHYMIESGLEYGLLTTGEAIVFLKVDW-DEPETLYYHLAEPGPEVS---AHP-----NNLHICTAVGQYLAFTLMALGSPGERRGNRQEERLKAMKNLKTWTEDFESTLRSIPENERS------ASSDY-SP-------GHEPTTYK--DVD-------------RSPALPR----------RR---TRRTAACQAGEG-SLRKDDRQ---EPSDDESV---PRP-PDTPTPTGRNTRQG-------------TRRSQR------LALRPRG--------------GGGGGG---------------------------EQ----GR---------QYCTQKCLLGMVKGGFLDPKCPNVAL----------HC-----------------KSCAP----ARAR-HPVNHE-EWL----------------RLLWKQLKQ---------SLDDG----MRPLGEGGARGVLFQVTLLAHGYTFVSKGTVRAFIKDLEHEAAVYERLKPIQGVHVPVFLGAVDLRSM-------NKTYYYD---HRVYVVHMTFLSWGGCSIDRAQRIGGM----------------DRS---LEDEAIRSLRAMHR----EGVVHKDVRLANMLFNPETS----GVMVIDFER--A----LLLKPPR-CPLAQLVP-NKRA----WKSER-MDAKKVTGDSSKRSRASQNFS-EDIWLAKTAFLE------WNAGRWA---------------------RIARAPC----------------
>GCA_012610825.1_Spok2
MVFGHRGAHVLAAPQMISGRVTPRNPMGLHFDQGRASKHQTHVCDANIHPSKSVLTTTSIPHIMDG--------------------------------SLSVEELTKLLREAEQRA-----------KE----------------------ER----------------------------R-----------------------------------------------------RAEK-------EQ--------------Q---------------------------------------RA-------------E----------------------EAERE----------------------------RQEE--------------R---------------------------------------------------------------QRAE---------------------R-------EQQ----------------------------RA-----------E-----------------------------------EA--ERE---------R----Q----------------------EER-------QRAE-------K-------EQ--------------QR-AEASEEQTRLTTLDEYIAACHASV-FSRFAIETDPKLT--SRGSITNPRDKWCPGNLRPWPDFLDQQKLTFGTLYDA----FPTQSRVFENRNFLAGLGNRI-SQ-RP-IADEKTLEYFLHNSVEDPVRAIIQ----QLKQVEEVSSAFQIGDGV--VFENHPHAL--------------SDVAEEVVDRE---TPST---------PP------------QTPD-HRRDLNQLR--------PDQICVYRS---DNT----ESSRRTMVYVSEYKPSHKLTA-PHLRLGLRAMDIHKEVVNR-RTIPTSVDPDARFQYHAEKLTASAITQTYHYMIESGLEYGLLTTGEAIVFLKVDW-DEPETLYYHLAEPGPEVA---AHP-----SNLPICTAVGQYLAFTLMALGSPGERRENSQEERLKAMKNLKTWAEDFESTLRSIPENERS------ASSDY-SP-------GHEPTTYK--DVD-------------RSPALSR----------RR---TRRTAACQTGEG-SLRRDDGQ---EPSDDESA---SRP-PDTPTPTGRNTRQG-------------TRRSQR------LALRPR-----------------GGGG---------------------------EQ----GR---------QYCTQKCLLGMVKGGFLDPKCPNVAL----------HC-----------------KRCAP----ARAR-HPVNHE-EWL----------------RLLWIQLKQ---------SLDDG----IRPLGEGGARGVLFQVTLLAHGYTFVSKGTVRAFIKDLEHEAAVYERLKPIQGVHVPVFLGAIDLRLM-------NKTYYYD---HRVYVVHMTFLSWGGCSIDRAQRIGDM----------------DRS---LEDEAIRSLRAMHR----EGVIHKDVRLANMLFSPETN----RVMVIDFER--A----LLLKPPR-RPLVQLVP-NKRA----WKSER-MDAKRVTGDSSKRSWLSQNFS-EDIWLAKTAFLE------WNADRWT---------------------RVARAPC----------------
>GCA_038050555.1_Spok3
MVFGHRGAHVLAAPQMISGRVTPRNPMGLHFDQGRASKHQTHVCDANIHPSKSVLTTTSIPHIMDG--------------------------------SLSVEELTKLLREAEQRA-----------KE----------------------ER----------------------------R-----------------------------------------------------RAEK-------EQ--------------Q---------------------------------------RA-------------E----------------------EAERE----------------------------RQEE--------------R---------------------------------------------------------------QRAE---------------------R-------EQQ----------------------------RA-----------E-----------------------------------EA--ERE---------R----Q----------------------EER-------QRAE-------K-------EQ--------------QR-AEASEEQTRLTTLDEYIAACHASV-FSRFAIETDPKLT--SRGSITNPRDKWCPGNLRPWPDFLDQQKLTFGTLYDA----FPTQSRVFENRNFLAGLGNRI-SQ-RP-IADEKTLEYFLHNSVEDPVRAIIQ----QLKQVEEVSSAFQIGDGV--VFENHPHAL--------------SDVAEEVVDRE---TPST---------PP------------QTPD-HRRDLNQLR--------PDQICVYRS---DNT----ESSRRTMVYVSEYKPSHKLTA-PHLRLGLRAMDIHKEVVNR-RTIPTSVDPDARFQYHAEKLTASAITQTYHYMIESGLEYGLLTTGEAIVFLKVDW-DEPETLYYHLAEPGPEVA---AHP-----SNLPICTAVGQYLAFTLMALGSPGERRENSQEERLKAMKNLKTWAEDFESTLRSIPENERS------ASSDY-SP-------GHEPTTYK--DVD-------------RSPALSR----------RR---TRRTAACQTGEG-SLRRDDGQ---EPSDDESA---SRP-PDTPTPTGRNTRQG-------------TRRSQR------LALRPR-----------------GGGG---------------------------EQ----GR---------QYCTQKCLLGMVKGGFLDPKCPNVAL----------HC-----------------KRCAP----ARAR-HPVNHE-EWL----------------RLLWIQLKQ---------SLDDG----IRPLGEGGARGVLFQVTLLAHGYTFVSKGTVRAFIKDLEHEAAVYERLKPIQGVHVPVFLGAIDLRLM-------NKTYYYD---HRVYVVHMTFLSWGGCSIDRAQRIGDM----------------DRS---LEDEAIRSLRAMHR----EGVIHKDVRLANMLFSPETN----RVMVIDFER--A----LLLKPPR-RPLVQLVP-NKRA----WKSER-MDAKRVTGDSSKRSWLSQNFS-EDIWLAKTAFLE------WNADRWT---------------------RVARAPC----------------
>GCA_009602635.1_Spok3
MVFGHRGAHVLAAPQMISGRVTPRNPMGLHFDQGRASKHQTHVCDANIHPSKSVLTTTSIPHIMDG--------------------------------SLSVEELTKLLREAEQRA-----------KE----------------------ER----------------------------R-----------------------------------------------------RAEK-------EQ--------------Q---------------------------------------RA-------------E----------------------EAERE----------------------------RQEE--------------R---------------------------------------------------------------QRAE---------------------R-------EQQ----------------------------RA-----------E-----------------------------------EA--ERE---------R----Q----------------------EER-------QRAE-------K-------EQ--------------QR-AEASEEQTRLTTLDEYIAACHASV-FSRFAIETDPKLT--SRGSITNPRDKWCPGNLRPWPDFLDQQKLTFGTLYDA----FPTQSRVFENRNFLAGLGNRI-SQ-RP-IADEKTLEYFLHNSVEDPVRAIIQ----QLKQVEEVSSAFQIGDGV--VFENHPHAL--------------SDVAEEVVDRE---TPST---------PP------------QTPD-HRRDLNQLR--------PDQICVYRS---DNT----ESSRRTMVYVSEYKPSHKLTA-PHLRLGLRAMDIHKEVVNR-RTIPTSVDPDARFQYHAEKLTASAITQTYHYMIESGLEYGLLTTGEAIVFLKVDW-DEPETLYYHLAEPGPEVA---AHP-----SNLPICTAVGQYLAFTLMALGSPGERRENSQEERLKAMKNLKTWAEDFESTLRSIPENERS------ASSDY-SP-------GHEPTTYK--DVD-------------RSPALSR----------RR---TRRTAACQTGEG-SLRRDDGQ---EPSDDESA---SRP-PDTPTPTGRNTRQG-------------TRRSQR------LALRPR-----------------GGGG---------------------------EQ----GR---------QYCTQKCLLGMVKGGFLDPKCPNVAL----------HC-----------------KRCAP----ARAR-HPVNHE-EWL----------------RLLWIQLKQ---------SLDDG----IRPLGEGGARGVLFQVTLLAHGYTFVSKGTVRAFIKDLEHEAAVYERLKPIQGVHVPVFLGAIDLRLM-------NKTYYYD---HRVYVVHMTFLSWGGCSIDRAQRIGDM----------------DRS---LEDEAIRSLRAMHR----EGVIHKDVRLANMLFSPETN----RVMVIDFER--A----LLLKPPR-RPLVQLVP-NKRA----WKSER-MDAKRVTGDSSKRSWLSQNFS-EDIWLAKTAFLE------WNADRWT---------------------RVARAPC----------------
>GCA_012610785.1_Spok3
MVFGHRGAHVLAAPQMISGRVTPRNPMGLHFDQGRASKHQTHVCDANIHPSKSVLTTTSIPHIMDG--------------------------------SLSVEELTKLLREAEQRA-----------KE----------------------ER----------------------------R-----------------------------------------------------RAEK-------EQ--------------Q---------------------------------------RA-------------E----------------------EAERE----------------------------RQEE--------------R---------------------------------------------------------------QRAE---------------------R-------EQQ----------------------------RA-----------E-----------------------------------EA--ERE---------R----Q----------------------EER-------QRAE-------K-------EQ--------------QR-AEASEEQTRLTTLDEYIAACHASV-FSRFAIETDPKLT--SRGSITNPRDKWCPGNLRPWPDFLDQQKLTFGTLYDA----FPTQSRVFENRNFLAGLGNRI-SQ-RP-IADEKTLEYFLHNSVEDPVRAIIQ----QLKQVEEVSSAFQIGDGV--VFENHPHAL--------------SDVAEEVVDRE---TPST---------PP------------QTPD-HRRDLNQLR--------PDQICVYRS---DNT----ESSRRTMVYVSEYKPSHKLTA-PHLRLGLRAMDIHKEVVNR-RTIPTSVDPDARFQYHAEKLTASAITQTYHYMIESGLEYGLLTTGEAIVFLKVDW-DEPETLYYHLAEPGPEVA---AHP-----SNLPICTAVGQYLAFTLMALGSPGERRENSQEERLKAMKNLKTWAEDFESTLRSIPENERS------ASSDY-SP-------GHEPTTYK--DVD-------------RSPALSR----------RR---TRRTAACQTGEG-SLRRDDGQ---EPSDDESA---SRP-PDTPTPTGRNTRQG-------------TRRSQR------LALRPR-----------------GGGG---------------------------EQ----GR---------QYCTQKCLLGMVKGGFLDPKCPNVAL----------HC-----------------KRCAP----ARAR-HPVNHE-EWL----------------RLLWIQLKQ---------SLDDG----IRPLGEGGARGVLFQVTLLAHGYTFVSKGTVRAFIKDLEHEAAVYERLKPIQGVHVPVFLGAIDLRLM-------NKTYYYD---HRVYVVHMTFLSWGGCSIDRAQRIGDM----------------DRS---LEDEAIRSLRAMHR----EGVIHKDVRLANMLFSPETN----RVMVIDFER--A----LLLKPPR-RPLVQLVP-NKRA----WKSER-MDAKRVTGDSSKRSWLSQNFS-EDIWLAKTAFLE------WNADRWT---------------------RVARAPC----------------
>GCA_016164145.2_Spok6
---------------------------------------------------------------MDG--------------------------------SLSVEELTKLLREAEQRA-----------KE----------------------ER----------------------------R-----------------------------------------------------RAEK-------EQ--------------Q---------------------------------------RA-------------E----------------------EAERE----------------------------RQEE--------------R----------------------------QRAEREQQRAE-------REQQRAE-------REQQRAE---------------------R-------EQQ----------------------------RA-----------E-----------------------------------EA--ERE---------R----Q----------------------EER-------QRAE-------K-------EQ--------------QR-AEASEEQTRLTTLDEYIAACHASV-FSRFAIETDPKLT--SRGSITNPRDKWCPGNLRPWPDFLDQQKLTFGTLYDA----FPTQSRVFENRNFLAGLGNRI-SQ-RP-IADEKTLEYFLHNSVEDPVRAIIQ----QLKQVEEVSSAFQIGDGV--VFENHPHAL--------------SDVAEEVVDRE---TPST---------PP------------QTPD-HRRDLNQLR--------PDQICVYRS---DNT----ESSRRTMVYVSEYKPPHKLTA-PHLRLGLRAMDIHKEVVNR-RTIPTSVDPDARFQYHAEKLTASAITQTYHYMIESGLEYGLLTTGEAIVFLKVDW-DEPETLYYHLAEPGPEVA---AHP-----SNLPICTAVGQYLAFTLMALGSPGERRENSQEERLKAMKNLKTWAEDFESTLRSIPENERS------ASSDY-SP-------GHEPTTYK--DVD-------------RSPALSR----------RR---TRRTAACQTGEG-SLRRDDGQ---EPSDDESA---PRP-PDTPTPTGRNTRQG-------------TRRSQR------LALRPR-----------------GGGG---------------------------EQ----GR---------QYCTQKCLLGMVNGGFLDPKCPNVAL----------HC-----------------KSCAP----ARAR-HPVDHE-EWL----------------RLLWRQLKQ---------SLDDG----IRPLGEGGARGVLFQVTLLAHGYTFVSKGTVRAFIKDLEHEAAVYERLKPIQGVHVPVFLGAIDLRSM-------NKTYYYD---HRVYVVHMTFLSWGGCSIDRAQRIGDM----------------DRS---LEDEAIRSLRAMHR----EGVIHKDVRLANILFSPETN----RVMVIDFER--A----LLLKPPR-RPLVQLVP-NKRA----WKSET-MDAKRVTGDSSKRSWLSQNFS-EDIWLAKTAFLE------WNADRWT---------------------RVARTPC----------------
>GCA_016166095.2_Spok3
---------------------------------------------------------------MDG--------------------------------SLSVEELTKLLREAEQRA-----------KE----------------------ER----------------------------R-----------------------------------------------------RAEK-------EQ--------------Q---------------------------------------RA-------------E----------------------EAERE----------------------------RQEE--------------R----------------------------QRAEREQQRAE-------REQQRAE-------REQQRAE---------------------R-------EQQ----------------------------RA-----------E-----------------------------------EA--ERE---------R----Q----------------------EER-------QRAE-------K-------EQ--------------QR-AEASEEQTRLTTLDEYIAACHASV-FSRFAIETDPKLT--SRGSITNPRDKWCPGNLRPWPDFLDQQKLTFGTLYDA----FPTQSRVFENRNFLAGLGNRI-SQ-RP-IADEKTLEYFLHNSVEDPVRAIIQ----QLKQVEEVSSAFQIGDGV--VFENHPHAL--------------SDVAEEVVDRE---TPST---------PP------------QTPD-HRRDLNQLR--------PDQICVYRS---DNT----ESSRRTMVYVSEYKPPHKLTA-PHLRLGLRAMDIHKEVVNR-RTIPTSVDPDARFQYHAEKLTASAITQTYHYMIESGLEYGLLTTGEAIVFLKVDW-DEPETLYYHLAEPGPEVA---AHP-----SNLPICTAVGQYLAFTLMALGSPGERRENSQEERLKAMKNLKTWAEDFESTLRSIPENERS------ASSDY-SP-------GHEPTTYK--DVD-------------RSPALSR----------RR---TRRTAACQTGEG-SLRRDDGQ---EPSDDESA---PRP-PDTPTPTGRNTRQG-------------TRRSQR------LALRPR-----------------GGGG---------------------------EQ----GR---------QYCTQKCLLGMVNGGFLDPKCPNVAL----------HC-----------------KSCAP----ARAR-HPVDHE-EWL----------------RLLWRQLKQ---------SLDDG----IRPLGEGGARGVLFQVTLLAHGYTFVSKGTVRAFIKDLEHEAAVYERLKPIQGVHVPVFLGAIDLRSM-------NKTYYYD---HRVYVVHMTFLSWGGCSIDRAQRIGDM----------------DRS---LEDEAIRSLRAMHR----EGVIHKDVRLANILFSPETN----RVMVIDFER--A----LLLKPPR-RPLVQLVP-NKRA----WKSET-MDAKRVTGDSSKRSWLSQNFS-EDIWLAKTAFLE------WNADRWT---------------------RVARTPC----------------
>GCA_016170085.2_Spok4
---------------------------------------------------------------MDG--------------------------------SLSVEELTKLLREAEQRA-----------KE----------------------ER----------------------------R-----------------------------------------------------RAEK-------EQ--------------Q---------------------------------------RA-------------E----------------------EAERE----------------------------RQEE--------------R----------------------------QRAEREQQRAE-------REQQRAE-------REQQRAE---------------------R-------EQQ----------------------------RA-----------E-----------------------------------EA--ERE---------R----Q----------------------EER-------QRAE-------K-------EQ--------------QR-AEASEEQTRLTTLDEYIAACHASV-FSRFAIETDPKLT--SRGSITNPRDKWCPGNLRPWPDFLDQQKLTFGTLYDA----FPTQSRVFENRNFLAGLGNRI-SQ-RP-IADEKTLEYFLHNSVEDPVRAIIQ----QLKQVEEVSSAFQIGDGV--VFENHPHAL--------------SDVAEEVVDRE---TPST---------PP------------QTPD-HRRDLNQLR--------PDQICVYRS---DNT----ESSRRTMVYVSEYKPPHKLTA-PHLRLGLRAMDIHKEVVNR-RTIPTSVDPDARFQYHAEKLTASAITQTYHYMIESGLEYGLLTTGEAIVFLKVDW-DEPETLYYHLAEPGPEVA---AHP-----SNLPICTAVGQYLAFTLMALGSPGERRENSQEERLKAMKNLKTWAEDFESTLRSIPENERS------ASSDY-SP-------GHEPTTYK--DVD-------------RSPALSR----------RR---TRRTAACQTGEG-SLRRDDGQ---EPSDDESA---PRP-PDTPTPTGRNTRQG-------------TRRSQR------LALRPR-----------------GGGG---------------------------EQ----GR---------QYCTQKCLLGMVNGGFLDPKCPNVAL----------HC-----------------KSCAP----ARAR-HPVDHE-EWL----------------RLLWRQLKQ---------SLDDG----IRPLGEGGARGVLFQVTLLAHGYTFVSKGTVRAFIKDLEHEAAVYERLKPIQGVHVPVFLGAIDLRSM-------NKTYYYD---HRVYVVHMTFLSWGGCSIDRAQRIGDM----------------DRS---LEDEAIRSLRAMHR----EGVIHKDVRLANILFSPETN----RVMVIDFER--A----LLLKPPR-RPLVQLVP-NKRA----WKSET-MDAKRVTGDSSKRSWLSQNFS-EDIWLAKTAFLE------WNADRWT---------------------RVARTPC----------------
>GCA_016170095.2_Spok4
---------------------------------------------------------------MDG--------------------------------SLSVEELTKLLREAEQRA-----------KE----------------------ER----------------------------R-----------------------------------------------------RAEK-------EQ--------------Q---------------------------------------RA-------------E----------------------EAERE----------------------------RQEE--------------R----------------------------QRAEREQQRAE-------REQQRAE-------REQQRAE---------------------R-------EQQ----------------------------RA-----------E-----------------------------------EA--ERE---------R----Q----------------------EER-------QRAE-------K-------EQ--------------QR-AEASEEQTRLTTLDEYIAACHASV-FSRFAIETDPKLT--SRGSITNPRDKWCPGNLRPWPDFLDQQKLTFGTLYDA----FPTQSRVFENRNFLAGLGNRI-SQ-RP-IADEKTLEYFLHNSVEDPVRAIIQ----QLKQVEEVSSAFQIGDGV--VFENHPHAL--------------SDVAEEVVDRE---TPST---------PP------------QTPD-HRRDLNQLR--------PDQICVYRS---DNT----ESSRRTMVYVSEYKPPHKLTA-PHLRLGLRAMDIHKEVVNR-RTIPTSVDPDARFQYHAEKLTASAITQTYHYMIESGLEYGLLTTGEAIVFLKVDW-DEPETLYYHLAEPGPEVA---AHP-----SNLPICTAVGQYLAFTLMALGSPGERRENSQEERLKAMKNLKTWAEDFESTLRSIPENERS------ASSDY-SP-------GHEPTTYK--DVD-------------RSPALSR----------RR---TRRTAACQTGEG-SLRRDDGQ---EPSDDESA---PRP-PDTPTPTGRNTRQG-------------TRRSQR------LALRPR-----------------GGGG---------------------------EQ----GR---------QYCTQKCLLGMVNGGFLDPKCPNVAL----------HC-----------------KSCAP----ARAR-HPVNHE-EWL----------------HLLWKQLKQ---------SLDDG----IRPLGEGGARGVLFQVTLLAHGYTFVSKGTVRAFIKDLEHEAAVYERLKPIQGVHVPVFLGAIDLRSM-------NKTYYYD---HRVYVVHMTFLSWGGCSIDRAQRIGDM----------------DRS---LEDEAIRSLRAMHR----EGVIHKDVRLANILFSPETN----RVMVIDFER--A----LLLKPPR-RPLVQLVP-NKRA----WKSET-MDAKRVTGDSSKRSWLSQNFS-EDIWLAKTAFLE------WNADRWT---------------------RVARTPC----------------
>GCA_012610825.1_Spok3
---------------------------------------------------------------MDG--------------------------------SMSVEELTSLLREAEQRA-----------KE----------------------ER----------------------------Q-----------------------------------------------------RAER-------EQ--------------Q---------------------------------------RA-------------E----------------------EAERE----------------------------RQEE--------------R-------------------------------------------------QRAE-------REQQRAE---------------------K-------EQQ----------------------------RA-----------E-----------------------------------EA--ERE---------R----QE-ERQ-------RAE-------REQ-------QRAE-------R-------EQ--------------QR-AEASEEQTRLTTLDEYMAACHTSV-FSHFAIETDPKLT--SRGSITNPRDKWCPKNLRPWPDFLHQQKLTFGTLYDS----FPTESRVFENRNFLAGLGNRI-SQ-RP-IADEKTLEYFLHNSVEDPVRAIIQ----QLKQVEEVSRAFQIGDGV--VFENHPHAL--------------SDVAEEVVERE---TPST--------PPP------------QTPD-HRRDLKQLR--------PDQICVYRS---DNT----ESSRRTMVYVSEYKPPHKLTA-PHLRLGLRAMDMHREVVNR-RTIPTSVDPDARFQYHAEKLTASAITQTYHYMIESGLEYGLLTTGEAIVFLKVDW-DKPETLYYHLAEPGPEVS---AHP-----NNLHICTAVGQYLAFTLMALGSPGERREIRQEERLKAMKDLKTWAEDFESTLRSIPENERS------ASSDY-SP-------GHEPTTYK--DVD-------------RSPALPR----------KR---TRRTAACQTGEE-SLRKDDRQ---EPSDDESA---PRP-PDTPTPTGRNTRQG-------------TRRSQR-LAL--LALRPR-----------------GGGG---------------------------EQ----GR---------QYCTQKCLLGMVKGGFLDPKCPNVAL----------HC-----------------KSCAP----ARAR-HPVDHK-EWL----------------RLLWKQLKQ---------SLDDG----IRPLGEGGARGVLFQVTLLAYGYTFVSKGTVRAFIKDLEHEAAVYERLKPIQGVHVPVFLGAIDLRSM-------DKTYYYD---HRVYVVHMTFLSWGGCSIDKAQKTGDM----------------DRS---LEDEAIRSLRAMHR----EGVVHKDVRLANMLFNPETN----RVMVIDFER--A----LLLGPPR-RPLAQLVP-NKRA----WKSER-MDVKKVTGDSSKRSRASQSFS-EDIWLAKTAFLE------WNADRWA---------------------RVARAPC----------------
>GCA_038050555.1_Spok4
---------------------------------------------------------------MDG--------------------------------SMSVEELTSLLREAEQRA-----------KE----------------------ER----------------------------Q-----------------------------------------------------RAER-------EQ--------------Q---------------------------------------RA-------------E----------------------EAERE----------------------------RQEE--------------R-------------------------------------------------QRAE-------REQQRAE---------------------K-------EQQ----------------------------RA-----------E-----------------------------------EA--ERE---------R----QE-ERQ-------RAE-------REQ-------QRAE-------R-------EQ--------------QR-AEASEEQTRLTTLDEYMAACHTSV-FSHFAIETDPKLT--SRGSITNPRDKWCPKNLRPWPDFLHQQKLTFGTLYDS----FPTESRVFENRNFLAGLGNRI-SQ-RP-IADEKTLEYFLHNSVEDPVRAIIQ----QLKQVEEVSRAFQIGDGV--VFENHPHAL--------------SDVAEEVVERE---TPST--------PPP------------QTPD-HRRDLKQLR--------PDQICVYRS---DNT----ESSRRTMVYVSEYKPPHKLTA-PHLRLGLRAMDMHREVVNR-RTIPTSVDPDARFQYHAEKLTASAITQTYHYMIESGLEYGLLTTGEAIVFLKVDW-DKPETLYYHLAEPGPEVS---AHP-----NNLHICTAVGQYLAFTLMALGSPGERREIRQEERLKAMKDLKTWAEDFESTLRSIPENERS------ASSDY-SP-------GHEPTTYK--DVD-------------RSPALPR----------KR---TRRTAACQTGEE-SLRKDDRQ---EPSDDESA---PRP-PDTPTPTGRNTRQG-------------TRRSQR-LAL--LALRPR-----------------GGGG---------------------------EQ----GR---------QYCTQKCLLGMVKGGFLDPKCPNVAL----------HC-----------------KSCAP----ARAR-HPVDHK-EWL----------------RLLWKQLKQ---------SLDDG----IRPLGEGGARGVLFQVTLLAYGYTFVSKGTVRAFIKDLEHEAAVYERLKPIQGVHVPVFLGAIDLRSM-------DKTYYYD---HRVYVVHMTFLSWGGCSIDKAQKTGDM----------------DRS---LEDEAIRSLRAMHR----EGVVHKDVRLANMLFNPETN----RVMVIDFER--A----LLLGPPR-RPLAQLVP-NKRA----WKSER-MDVKKVTGDSSKRSRASQSFS-EDIWLAKTAFLE------WNADRWA---------------------RVARAPC----------------
>GCA_009602635.1_Spok4
---------------------------------------------------------------MDG--------------------------------SMSVEELTSLLREAEQRA-----------KE----------------------ER----------------------------Q-----------------------------------------------------RAER-------EQ--------------Q---------------------------------------RA-------------E----------------------EAERE----------------------------RQEE--------------R-------------------------------------------------QRAE-------REQQRAE---------------------K-------EQQ----------------------------RA-----------E-----------------------------------EA--ERE---------R----QE-ERQ-------RAE-------REQ-------QRAE-------R-------EQ--------------QR-AEASEEQTRLTTLDEYMAACHTSV-FSHFAIETDPKLT--SRGSITNPRDKWCPKNLRPWPDFLHQQKLTFGTLYDS----FPTESRVFENRNFLAGLGNRI-SQ-RP-IADEKTLEYFLHNSVEDPVRAIIQ----QLKQVEEVSRAFQIGDGV--VFENHPHAL--------------SDVAEEVVERE---TPST--------PPP------------QTPD-HRRDLKQLR--------PDQICVYRS---DNT----ESSRRTMVYVSEYKPPHKLTA-PHLRLGLRAMDMHREVVNR-RTIPTSVDPDARFQYHAEKLTASAITQTYHYMIESGLEYGLLTTGEAIVFLKVDW-DKPETLYYHLAEPGPEVS---AHP-----NNLHICTAVGQYLAFTLMALGSPGERREIRQEERLKAMKDLKTWAEDFESTLRSIPENERS------ASSDY-SP-------GHEPTTYK--DVD-------------RSPALPR----------KR---TRRTAACQTGEE-SLRKDDRQ---EPSDDESA---PRP-PDTPTPTGRNTRQG-------------TRRSQR-LAL--LALRPR-----------------GGGG---------------------------EQ----GR---------QYCTQKCLLGMVKGGFLDPKCPNVAL----------HC-----------------KSCAP----ARAR-HPVDHK-EWL----------------RLLWKQLKQ---------SLDDG----IRPLGEGGARGVLFQVTLLAYGYTFVSKGTVRAFIKDLEHEAAVYERLKPIQGVHVPVFLGAIDLRSM-------DKTYYYD---HRVYVVHMTFLSWGGCSIDKAQKTGDM----------------DRS---LEDEAIRSLRAMHR----EGVVHKDVRLANMLFNPETN----RVMVIDFER--A----LLLGPPR-RPLAQLVP-NKRA----WKSER-MDVKKVTGDSSKRSRASQSFS-EDIWLAKTAFLE------WNADRWA---------------------RVARAPC----------------
>GCA_017979615.1_Spok2
---------------------------------------------------------------MDG--------------------------------SLSVEELTRLLREAEQRA-----------KE----------------------ER----------------------------Q-----------------------------------------------------RAER-------EQ--------------Q---------------------------------------RA-------------E----------------------EAERA----------------------------RQEE--------------R----------------------------Q-------RAE-------REQQRAE-------REQQRAE---------------------R-------EQ------------------------------------------------------------------------------------------------------------------------------------QRAE-------R-------EQ--------------QR-AEASEEQTRLTTLDEYIAACHASV-FSRFAIETDPKLT--SRGSITNPRDKWCPKNLRPWPDFLDQQKLTFGTLYDS----FPTESRVFENRNFLAGLGNRI-SQ-RP-IADEKTLEYFLHNSVEDPVRAIIQ----QLKQVEEVSRAFQIGDGV--VFENHPHAL--------------SDVAEEVVERE---TPST---------PP------------RTPD-HRRDLNQLR--------PDQICVYRS---DNT----LSSRRTMVYVSEYKPPHKLTT-PHLRLGLRAMDIHREVVNR-RTIPTSVDPDARFQYHAEKLTASAITQTYHYMIESGLEYGLLTTGEAIVFLKVDW-DEPETLYYHLAEPGPEVS---AHP-----NNLHICTAVGQYLAFTLIALGSPGERREIRQEERLKAMKNLKTWAEDFESTLRSIPENERS------ASSDY-SP-------GHEPTTYK--DVD-------------RSPALPR----------KR---TRRTAVCQIGEG-SLTKDDRQ---EPSDDESA---SRP-PDTPTPTGRNIRQG-------------TRRSQR------LALRPR-----------------GGSG---------------------------EQ----GR---------QYCTQKCLLGMAKGGFLDPKCPNVAL----------HC-----------------KSCAP----ARTR-HPVNHE-EWL----------------RLLWKQLKQ---------SLDDG----IRPLGEGGARGVLFQVTLLAHGYTFVSKGTVRAFIKDLEHEAAVYERLKPIQGVHVPVFLGAVDLRSM-------NKTYYYD---HRVYVVHISFLSWGGCSIDRAQRIGDM----------------DRS---LEDEAIRSLRAMHR----EGVVHKDVRLANMLFNPETS----GVMVIDFER--A----LLLNPPR-RPLAQLVP-NKRA----WKSET-MDAKKVIGDSSKRSRPSQSFS-EDIWLAKTAFLE------WNADPWT---------------------QVARAPC----------------
>GCA_019670985.1_Spok2
--------------KFPAGNPSQRTGAPL---LGQASKHKTNVYDANIHPSKSILTTISIPHIMDG--------------------------------SLSVEELTRLLREAEQRA-----------KE----------------------ER----------------------------Q-----------------------------------------------------RAER-------EK--------------Q---------------------------------------RA-------------E----------------------EAERE----------------------------RQEE--------------R---------------------------------------------------------------QRAE---------------------R-------EQ------------------------------------------------------------------------------------------------------------------------------------QRAE-------R-------EQ--------------QR-AEASEEQTRLTTLDEYIAACHASV-FSRFAIETDPKLT--SRGSITNPRDKWCPKNLRPWPDFLDQQKLTFGTLYDS----FPTESRVFENRNFLAGLGNRI-SQ-RP-IADEKTLEYFLHNSVEDPVRAIIQ----QLKQVEEVSRAFQIGDGV--VFENHPHAL--------------SDVAEEVVERE---TPST---------PP------------RTPD-HRRDLNQLR--------PDQICVYRS---DNT----LSSRRTMVYVSEYKPPHKLTT-PHLRLGLRAMDIHREVVNR-RTIPTSVDPDARFQYHAEKLTASAITQTYHYMIESGLEYGLLTTGEAIVFLKVDW-DEPETLYYHLAEPGPEVS---AHP-----NNLHICTAVGQYLAFTLMALGSPGERREIRQEERLKAMKNLKTWAEDFESTLRSIPENERS------ASSDY-SP-------GHEPTTYK--DVD-------------RSPALPR----------KR---TRRTAVCQIGEG-SLTKDDRQ---EPSDDESA---SRP-PDTPTPTGRNIRQG-------------TRRSQR------LALRPR-----------------GG-G---------------------------EQ----GR---------QYCTQKCLLGMAKGGFLDPKCPNVAL----------HC-----------------KSCAP----ARTR-HPVNHE-EWL----------------RLLWKQLKQ---------SLDDG----IRPLGEGGARGVLFQVTLLAHGYTFVSKGTVRAFIKDLEHEAAVYERLKPIQGVHVPVFLGAVDLRSM-------NKTYYYD---HRVYVVHMSFLSWGGCSIDRAQRIGDM----------------DRS---LEDEAIRSLRAMHR----EGVVHKDVRLANMLFNPETS----GVMVIDFER--A----LLLNPPR-RPLAQLVP-NKRA----WKSET-MDAKKVTGDSSKRSRPSQSFS-EDIWLAKTAFSE------WNADPWT---------------------RVARAPC----------------
>GCA_019671095.1_Spok2
--------------KFPAGNPSQRTGAPL---LGQASKHKTNVYDANIHPSKSILTTISIPHIMDG--------------------------------SLSVEELTRLLREAEQRA-----------KE----------------------ER----------------------------Q-----------------------------------------------------RAER-------EK--------------Q---------------------------------------RA-------------E----------------------EAERE----------------------------RQEE--------------R---------------------------------------------------------------QRAE---------------------R-------EQ------------------------------------------------------------------------------------------------------------------------------------QRAE-------R-------EQ--------------QR-AEASEEQTRLTTLDEYIAACHASV-FSRFAIETDPKLT--SRGSITNPRDKWCPKNLRPWPDFLDQQKLTFGTLYDS----FPTESRVFENRNFLAGLGNRI-SQ-RP-IADEKTLEYFLHNSVEDPVRAIIQ----QLKQVEEVSRAFQIGDGV--VFENHPHAL--------------SDVAEEVVERE---TPST---------PP------------RTPD-HRRDLNQLR--------PDQICVYRS---DNT----LSSRRTMVYVSEYKPPHKLTT-PHLRLGLRAMDIHREVVNR-RTIPTSVDPDARFQYHAEKLTASAITQTYHYMIESGLEYGLLTTGEAIVFLKVDW-DEPETLYYHLAEPGPEVS---AHP-----NNLHICTAVGQYLAFTLMALGSPGERREIRQEERLKAMKNLKTWAEDFESTLRSIPENERS------ASSDY-SP-------GHEPTTYK--DVD-------------RSPALPR----------KR---TRRTAVCQIGEG-SLTKDDRQ---EPSDDESA---SRP-PDTPTPTGRNIRQG-------------TRRSQR------LALRPR-----------------GG-G---------------------------EQ----GR---------QYCTQKCLLGMAKGGFLDPKCPNVAL----------HC-----------------KSCAP----ARTR-HPVNHE-EWL----------------RLLWKQLKQ---------SLDDG----IRPLGEGGARGVLFQVTLLAHGYTFVSKGTVRAFIKDLEHEAAVYERLKPIQGVHVPVFLGAVDLRSM-------NKTYYYD---HRVYVVHMSFLSWGGCSIDRAQRIGDM----------------DRS---LEDEAIRSLRAMHR----EGVVHKDVRLANMLFNPETS----GVMVIDFER--A----LLLNPPR-RPLAQLVP-NKRA----WKSET-MDAKKVTGDSSKRSRPSQSFS-EDIWLAKTAFSE------WNADPWT---------------------RVARAPC----------------
>GCA_012026625.1_Spok2
--------------KFPAGNPSQRTGAPL---LGQASKHKTNVYDANIHPSKSILTTISIPHIMDG--------------------------------SLSVEELTRLLREAEQRA-----------KE----------------------ER----------------------------Q-----------------------------------------------------RAER-------EK--------------Q---------------------------------------RA-------------E----------------------EAERE----------------------------RQEE--------------R---------------------------------------------------------------QRAE---------------------R-------EQ------------------------------------------------------------------------------------------------------------------------------------QRAE-------R-------EQ--------------QR-AEASEEQTRLTTLDEYIAACHASV-FSRFAIETDPKLT--SRGSITNPRDKWCPKNLRPWPDFLDQQKLTFGTLYDS----FPTESRVFENRNFLAGLGNRI-SQ-RP-IADEKTLEYFLHNSVEDPVRAIIQ----QLKQVEEVSRAFQIGDGV--VFENHPHAL--------------SDVAEEVVERE---TPST---------PP------------RTPD-HRRDLNQLR--------PDQICVYRS---DNT----LSSRRTMVYVSEYKPPHKLTT-PHLRLGLRAMDIHREVVNR-RTIPTSVDPDARFQYHAEKLTASAITQTYHYMIESGLEYGLLTTGEAIVFLKVDW-DEPETLYYHLAEPGPEVS---AHP-----NNLHICTAVGQYLAFTLMALGSPGERREIRQEERLKAMKNLKTWAEDFESTLRSIPENERS------ASSDY-SP-------GHEPTTYK--DVD-------------RSPALPR----------KR---TRRTAVCQIGEG-SLTKDDRQ---EPSDDESA---SRP-PDTPTPTGRNIRQG-------------TRRSQR------LALRPR-----------------GG-G---------------------------EQ----GR---------QYCTQKCLLGMAKGGFLDPKCPNVAL----------HC-----------------KSCAP----ARTR-HPVNHE-EWL----------------RLLWKQLKQ---------SLDDG----IRPLGEGGARGVLFQVTLLAHGYTFVSKGTVRAFIKDLEHEAAVYERLKPIQGVHVPVFLGAVDLRSM-------NKTYYYD---HRVYVVHMSFLSWGGCSIDRAQRIGDM----------------DRS---LEDEAIRSLRAMHR----EGVVHKDVRLANMLFNPETS----GVMVIDFER--A----LLLNPPR-RPLAQLVP-NKRA----WKSET-MDAKKVTGDSSKRSRPSQSFS-EDIWLAKTAFSE------WNADPWT---------------------RVARAPC----------------
>GCA_019671045.1_Spok2
---------------------------------------------------------------MDG--------------------------------SLSVEELTRLLREAEQRA-----------KE----------------------ER----------------------------Q-----------------------------------------------------RAER-------EK--------------Q---------------------------------------RA-------------E----------------------EAERE----------------------------RQEE--------------R---------------------------------------------------------------QRAE---------------------R-------EQ------------------------------------------------------------------------------------------------------------------------------------QRAE-------R-------EQ--------------QR-AEASEEQTRLTTLDEYIAACHASV-FSRFAIETDPKLT--SRGSITNPRDKWCPKNLRPWPDFLDQQKLTFGTLYDS----FPTESRVFENRNFLAGLGNRI-SQ-RP-IADEKTLEYFLHNSVEDPVRAIIQ----QLKQVEEVSRAFQIGDGV--VFENHPHAL--------------SDVAEEVVERE---TPST---------PP------------RTPD-HRRDLNQLR--------PDQICVYRS---DNT----LSSRRTMVYVSEYKPPHKLTT-PHLRLGLRAMDIHREVVNR-RTIPTSVDPDARFQYHAEKLTASAITQTYHYMIESGLEYGLLTTGEAIVFLKVDW-DEPETLYYHLAEPGPEVS---AHP-----NNLHICTAVGQYLAFTLMALGSPGERREIRQEERLKAMKNLKTWAEDFESTLRSIPENERS------ASSDY-SP-------GHEPTTYK--DVD-------------RSPALPR----------KR---TRRTAVCQIGEG-SLTKDDRQ---EPSDDESA---SRP-PDTPTPTGRNIRQG-------------TRRSQR------LALRPR-----------------GG-G---------------------------EQ----GR---------QYCTQKCLLGMAKGGFLDPKCPNVAL----------HC-----------------KSCAP----ARTR-HPVNHE-EWL----------------RLLWKQLKQ---------SLDDG----IRPLGEGGARGVLFQVTLLAHGYTFVSKGTVRAFIKDLEHEAAVYERLKPIQGVHVPVFLGAVDLRSM-------NKTYYYD---HRVYVVHMSFLSWGGCSIDRAQRIGDM----------------DRS---LEDEAIRSLRAMHR----EGVVHKDVRLANMLFNPETS----GVMVIDFER--A----LLLNPPR-RPLAQLVP-NKRA----WKSET-MDAKKVTGDSSKRSRPSQSFS-EDIWLAKTAFSE------WNADPWT---------------------RVARAPC----------------
>GCA_019671085.1_Spok2
---------------------------------------------------------------MDG--------------------------------SLSVEELTRLLREAEQRA-----------KE----------------------ER----------------------------Q-----------------------------------------------------RAER-------EK--------------Q---------------------------------------RA-------------E----------------------EAERE----------------------------RQEE--------------R---------------------------------------------------------------QRAE---------------------R-------EQ------------------------------------------------------------------------------------------------------------------------------------QRAE-------R-------EQ--------------QR-AEASEEQTRLTTLDEYIAACHASV-FSRFAIETDPKLT--SRGSITNPRDKWCPKNLRPWPDFLDQQKLTFGTLYDS----FPTESRVFENRNFLAGLGNRI-SQ-RP-IADEKTLEYFLHNSVEDPVRAIIQ----QLKQVEEVSRAFQIGDGV--VFENHPHAL--------------SDVAEEVVERE---TPST---------PP------------RTPD-HRRDLNQLR--------PDQICVYRS---DNT----LSSRRTMVYVSEYKPPHKLTT-PHLRLGLRAMDIHREVVNR-RTIPTSVDPDARFQYHAEKLTASAITQTYHYMIESGLEYGLLTTGEAIVFLKVDW-DEPETLYYHLAEPGPEVS---AHP-----NNLHICTAVGQYLAFTLMALGSPGERREIRQEERLKAMKNLKTWAEDFESTLRSIPENERS------ASSDY-SP-------GHEPTTYK--DVD-------------RSPALPR----------KR---TRRTAVCQIGEG-SLTKDDRQ---EPSDDESA---SRP-PDTPTPTGRNIRQG-------------TRRSQR------LALRPR-----------------GG-G---------------------------EQ----GR---------QYCTQKCLLGMAKGGFLDPKCPNVAL----------HC-----------------KSCAP----ARTR-HPVNHE-EWL----------------RLLWKQLKQ---------SLDDG----IRPLGEGGARGVLFQVTLLAHGYTFVSKGTVRAFIKDLEHEAAVYERLKPIQGVHVPVFLGAVDLRSM-------NKTYYYD---HRVYVVHMSFLSWGGCSIDRAQRIGDM----------------DRS---LEDEAIRSLRAMHR----EGVVHKDVRLANMLFNPETS----GVMVIDFER--A----LLLNPPR-RPLAQLVP-NKRA----WKSET-MDAKKVTGDSSKRSRPSQSFS-EDIWLAKTAFSE------WNADPWT---------------------RVARAPC----------------
>GCA_019671095.1_Spok3
---------------------------------------------------------------MDG--------------------------------SLSVEELTRLLREAEQRA-----------KE----------------------ER----------------------------Q-----------------------------------------------------RAER-------EK--------------Q---------------------------------------RA-------------E----------------------EAERE----------------------------RQEE--------------R---------------------------------------------------------------QRAE---------------------R-------EQ------------------------------------------------------------------------------------------------------------------------------------QRAE-------R-------EQ--------------QR-AEASEEQTRLTTLDEYIAACHASV-FSRFAIETDPKLT--SRGSITNPRDKWCPKNLRPWPDFLDQQKLTFGTLYDS----FPTESRVFENRNFLAGLGNRI-SQ-RP-IADEKTLEYFLHNSVEDPVRAIIQ----QLKQVEEVSRAFQIGDGV--VFENHPHAL--------------SDVAEEVVERE---TPST---------PP------------RTPD-HRRDLNQLR--------PDQICVYRS---DNT----LSSRRTMVYVSEYKPPHKLTT-PHLRLGLRAMDIHREVVNR-RTIPTSVDPDARFQYHAEKLTASAITQTYHYMIESGLEYGLLTTGEAIVFLKVDW-DEPETLYYHLAEPGPEVS---AHP-----NNLHICTAVGQYLAFTLMALGSPGERREIRQEERLKAMKNLKTWAEDFESTLRSIPENERS------ASSDY-SP-------GHEPTTYK--DVD-------------RSPALPR----------KR---TRRTAVCQIGEG-SLTKDDRQ---EPSDDESA---SRP-PDTPTPTGRNIRQG-------------TRRSQR------LALRPR-----------------GG-G---------------------------EQ----GR---------QYCTQKCLLGMAKGGFLDPKCPNVAL----------HC-----------------KSCAP----ARTR-HPVNHE-EWL----------------RLLWKQLKQ---------SLDDG----IRPLGEGGARGVLFQVTLLAHGYTFVSKGTVRAFIKDLEHEAAVYERLKPIQGVHVPVFLGAVDLRSM-------NKTYYYD---HRVYVVHMSFLSWGGCSIDRAQRIGDM----------------DRS---LEDEAIRSLRAMHR----EGVVHKDVRLANMLFNPETS----GVMVIDFER--A----LLLNPPR-RPLAQLVP-NKRA----WKSET-MDAKKVTGDSSKRSRPSQSFS-EDIWLAKTAFSE------WNADPWT---------------------RVARAPC----------------
>GCA_013423245.1_Spok3
---------------------------------------------------------------MDG--------------------------------SLSVEELTRLLREAEQRA-----------KE----------------------ER----------------------------Q-----------------------------------------------------RAER-------EK--------------Q---------------------------------------RA-------------E----------------------EAERE----------------------------RQEE--------------R---------------------------------------------------------------QRAE---------------------R-------EQ------------------------------------------------------------------------------------------------------------------------------------QRAE-------R-------EQ--------------QR-AEASEEQTRLTTLDEYIAACHASV-FSRFAIETDPKLT--SRGSITNPRDKWCPKNLRPWPDFLDQQKLTFGTLYDS----FPTESRVFENRNFLAGLGNRI-SQ-RP-IADEKTLEYFLHNSVEDPVRAIIQ----QLKQVEEVSRAFQIGDGV--VFENHPHAL--------------SDVAEEVVERE---TPST---------PP------------RTPD-HRRDLNQLR--------PDQICVYRS---DNT----LSSRRTMVYVSEYKPPHKLTT-PHLRLGLRAMDIHREVVNR-RTIPTSVDPDARFQYHAEKLTASAITQTYHYMIESGLEYGLLTTGEAIVFLKVDW-DEPETLYYHLAEPGPEVS---AHP-----NNLHICTAVGQYLAFTLMALGSPGERREIRQEERLKAMKNLKTWAEDFESTLRSIPENERS------ASSDY-SP-------GHEPTTYK--DVD-------------RSPALPR----------KR---TRRTAVCQIGEG-SLTKDDRQ---EPSDDESA---SRP-PDTPTPTGRNIRQG-------------TRRSQR------LALRPR-----------------GG-G---------------------------EQ----GR---------QYCTQKCLLGMAKGGFLDPKCPNVAL----------HC-----------------KSCAP----ARTR-HPVNHE-EWL----------------RLLWKQLKQ---------SLDDG----IRPLGEGGARGVLFQVTLLAHGYTFVSKGTVRAFIKDLEHEAAVYERLKPIQGVHVPVFLGAVDLRSM-------NKTYYYD---HRVYVVHMSFLSWGGCSIDRAQRIGDM----------------DRS---LEDEAIRSLRAMHR----EGVVHKDVRLANMLFNPETS----GVMVIDFER--A----LLLNPPR-RPLAQLVP-NKRA----WKSET-MDAKKVTGDSSKRSRPSQSFS-EDIWLAKTAFSE------WNADPWT---------------------RVARAPC----------------
>GCF_020744475.1_Spok1
---------------------------------------------------------------MDG--------------------------------SLSVEELTRLLREAEQRA-----------KE----------------------ER----------------------------Q-----------------------------------------------------RAEREKQRAEREK--------------Q---------------------------------------RA-------------E----------------------EAERE----------------------------RQEE--------------R--------------------------------------------------------------------------------------------------------------------------------------------------------------------------------------------------------------------------------------QRAE-------R-------EQ--------------QR-AEASEEQTRLTTLDEYIAACHASV-FSRFAIETDPKLT--SRGSITNPRDKWCPKNLRPWPDFLDQQKLTFGTLYDS----FPTESRVFENRNFLAGLGNRI-SQ-RP-IADEKTLEYFLHNSVEDPVRAIIQ----QLKQVEEVSRAFQIGDGV--VFENHPHAL--------------SDVAEEVVERE---TPST---------PP------------RTPD-HRRDLNQLR--------PDQICVYRS---DNT----LSSRRTMVYVSEYKPPHKLTT-PHLRLGLRAMDIHREVVNR-RTIPTSVDPDTRFQYHAEKLTASAITQTYHYMIESGLEYGLLTTGEAIVFLKVDW-DEPETLYYHLAEPGPEVS---AHP-----NNLHICTAVGQYLAFTLIALGSPGERREIRQEERLKAMKNLKTWAEDFESTLRSIPENERS------ASSDY-SP-------GHEPTTYK--DVD-------------RSPALPR----------KR---TRRTAVCQIGEG-SLTKDDRQ---EPSDDESA---SRP-PDTPTPTGRNIRQG-------------TRRSQR------LALRPR-----------------GGGG---------------------------EQ----GR---------QYCTQKCLLGMAKGGFLDPKCPNVAL----------HC-----------------KSCAP----ARAR-HPVNHE-EWL----------------RLLRKQLKQ---------SLDDG----IRPLGEGGARGVLFQVTLLAHGYTFVSKGTVRAFIKDLEHEAAVYERLKPIQGVHVPVFLGAVDLRSM-------NKTYYYD---HRVYVVHMSFLSWGGCSIDRAQRIGDM----------------DRS---LEDEAIRSLRAMHR----EGVVHKDVRLANMLFNPETS----GVMVIDFER--A----LLLNPPR-RPLAQLVP-NKRA----WKSET-MDAKKVIGDSSKRSRPSQSFS-EDIWLAKTAFLE------WNADPWT---------------------QVARAPC----------------
>GCA_014154955.1_Spok4
---------------------------------------------------------------MDG--------------------------------SLSVEELTRLLREAEQRA-----------KE----------------------ER----------------------------Q-----------------------------------------------------RAER-------EQ--------------Q---------------------------------------RA-------------E----------------------EAERE----------------------------RQEE--------------R--------------------------------------------------------------------------------------------------------------------------------------------------------------------------------------------------------------------------------------QRAE-------R-------EQ--------------QR-AEASEEQTRLTTLDEYIAACHASV-FSRFAIETDPKLT--SRGFITNPRDKWCPKNLRPWPDLLDQQKLTFGTLYDS----FPTESRVFENRNFLAGLGNRI-SQ-RP-IADEKTLEYFLHNSVEDPVRAIIQ----QLKQVEEVSRAFQIGDGV--VFENHPHAL--------------SDVAEEVVERE---TPST---------PP------------RTPD-HRRDLNQLR--------PDQICVYRS---DNT----LSSRRTMVYVSEYKPPHKLTT-PHLRLGLRAMDIHREVVNR-RTIPTSVDPDARFQYHAEKLTASAITQTYHYMIESGLEYGLLTTGEAIVFLKVDW-DEPETLYYHLAEPGPEVS---AHP-----NNLHICTAVGQYLAFTLMALGSPGERREIRQEERLKAMKNLKTWAEDFESTLRSIPENERS------ASSDY-SP-------GHEPTTYK--DVD-------------RSPALPR----------KR---TRRTAVCQIGEG-SLTKDDRQ---EPSDDESA---SRP-PDTPTPTGRNTRQG-------------TRRSQR------LALRPR-----------------GGGG---------------------------EQ----GR---------QYCTQKCLLGMVKGGFLDPKCPNVAL----------HR-----------------KSCAP----ARAR-HPVNHE-EWL----------------RLLWKQLEQ---------SLDDG----IRPLGEGGARGVLFQVTLLAHGYTFVSKGTVRAFIKDLLHEAAVYERLKPIQGVHVPVFLGAIDLRSM-------NKTYYYD---HRVYVVHMTFLSWGGCSIDRAQRIGDM----------------DRS---LEDEAIRSLRAMHR----EGVVHKDVRLANMLFNPETS----GVMVIDFER--A----LLLSPPR-RPLAQLVP-NKRA----WKLET-MGAKKVTGDSSKRSRPSQSFS-EDIWLAKTAFSE------WNADPWT---------------------RVARAPC----------------
>GCA_025331925.1_Spok4
---------------------------------------------------------------MDG--------------------------------SLSVEELTRLLREAEQRA-----------KE----------------------ER----------------------------Q-----------------------------------------------------RAER-------EQ--------------Q---------------------------------------RA-------------E----------------------EAERE----------------------------RQEE--------------R--------------------------------------------------------------------------------------------------------------------------------------------------------------------------------------------------------------------------------------QRAE-------R-------EQ--------------QR-AEASEEQTRLTTLDEYIAACHASV-FSRFAIETDPKLT--SRGFITNPRDKWCPKNLRPWPDLLDQQKLTFGTLYDS----FPTESRVFENRNFLAGLGNRI-SQ-RP-IADEKTLEYFLHNSVEDPVRAIIQ----QLKQVEEVSRAFQIGDGV--VFENHPHAL--------------SDVAEEVVERE---TPST---------PP------------RTPD-HRRDLNQLR--------PDQICVYRS---DNT----LSSRRTMVYVSEYKPPHKLTT-PHLRLGLRAMDIHREVVNR-RTIPTSVDPDARFQYHAEKLTASAITQTYHYMIESGLEYGLLTTGEAIVFLKVDW-DEPETLYYHLAEPGPEVS---AHP-----NNLHICTAVGQYLAFTLMALGSPGERREIRQEERLKAMKNLKTWAEDFESTLRSIPENERS------ASSDY-SP-------GHEPTTYK--DVD-------------RSPALPR----------KR---TRRTAVCQIGEG-SLTKDDRQ---EPSDDESA---SRP-PDTPTPTGRNTRQG-------------TRRSQR------LALRPR-----------------GGGG---------------------------EQ----GR---------QYCTQKCLLGMVKGGFLDPKCPNVAL----------HR-----------------KSCAP----ARAR-HPVNHE-EWL----------------RLLWKQLEQ---------SLDDG----IRPLGEGGARGVLFQVTLLAHGYTFVSKGTVRAFIKDLLHEAAVYERLKPIQGVHVPVFLGAIDLRSM-------NKTYYYD---HRVYVVHMTFLSWGGCSIDRAQRIGDM----------------DRS---LEDEAIRSLRAMHR----EGVVHKDVRLANMLFNPETS----GVMVIDFER--A----LLLSPPR-RPLAQLVP-NKRA----WKLET-MGAKKVTGDSSKRSRPSQSFS-EDIWLAKTAFSE------WNADPWT---------------------RVARAPC----------------
>GCA_018894095.1_Spok3
---------------------------------------------------------------MDG--------------------------------SLSVEELTRLLREAEQRA-----------KE----------------------ER----------------------------Q-----------------------------------------------------RAER-------EQ--------------Q---------------------------------------RA-------------E----------------------EAERE----------------------------RQEE--------------R--------------------------------------------------------------------------------------------------------------------------------------------------------------------------------------------------------------------------------------QRAE-------R-------EQ--------------QR-AEASEEQTRLTTLDEYIAACHASV-FSRFAIETDPKLT--SRGFITNPRDKWCPKNLRPWPDLLDQQKLTFGTLYDS----FPTESRVFENRNFLAGLGNRI-SQ-RP-IADEKTLEYFLHNSVEDPVRAIIQ----QLKQVEEVSRAFQIGDGV--VFENHPHAL--------------SDVAEEVVERE---TPST---------PP------------RTPD-HRRDLNQLR--------PDQICVYRS---DNT----LSSRRTMVYVSEYKPPHKLTT-PHLRLGLRAMDIHREVVNR-RTIPTSVDPDARFQYHAEKLTASAITQTYHYMIESGLEYGLLTTGEAIVFLKVDW-DEPETLYYHLAEPGPEVS---AHP-----NNLHICTAVGQYLAFTLMALGSPGERREIRQEERLKAMKNLKTWAEDFESTLRSIPENERS------ASSDY-SP-------GHEPTTYK--DVD-------------RSPALPR----------KR---TRRTAVCQIGEG-SLTKDDRQ---EPSDDESA---SRP-PDTPTPTGRNTRQG-------------TRRSQR------LALRPR-----------------GGGG---------------------------EQ----GR---------QYCTQKCLLGMVKGGFLDPKCPNVAL----------HR-----------------KSCAP----ARAR-HPVNHE-EWL----------------RLLWKQLEQ---------SLDDG----IRPLGEGGARGVLFQVTLLAHGYTFVSKGTVRAFIKDLLHEAAVYERLKPIQGVHVPVFLGAIDLRSM-------NKTYYYD---HRVYVVHMTFLSWGGCSIDRAQRIGDM----------------DRS---LEDEAIRSLRAMHR----EGVVHKDVRLANMLFNPETS----GVMVIDFER--A----LLLSPPR-RPLAQLVP-NKRA----WKLET-MGAKKVTGDSSKRSRPSQSFS-EDIWLAKTAFSE------WNADPWT---------------------RVARAPC----------------
>GCA_030345115.2_Spok1
----------------------------------------------------------------------------------------------------------------------------------------------------------------------------------------------------------------------------------------------R-------EQ--------------Q---------------------------------------RA-------------E----------------------EAERE----------------------------RQEE--------------R--------------------------------------------------------------------------------------------------------------------------------------------------------------------------------------------------------------------------------------QRAE-------R-------EQ--------------QR-AEASEEQTRLTTLDEYIAACHASV-FSRFAIETDPKLT--SRGFITNPRDKWCPKNLRPWPDLLDQQKLTFGTLYDS----FPTESRVFENRNFLAGLGNRI-SQ-RP-IADEKTLEYFLHNSVEDPVRAIIQ----QLKQVEEVSRAFQIGDGV--VFENHPHAL--------------SDVAEEVVERE---TPST---------PP------------RTPD-HRRDLNQLR--------PDQICVYRS---DNT----LSSRRTMVYVSEYKPPHKLTT-PHLRLGLRAMDIHREVVNR-RTIPTSVDPDARFQYHAEKLTASAITQTYHYMIESGLEYGLLTTGEAIVFLKVDW-DEPETLYYHLAEPGPEVS---AHP-----NNLHICTAVGQYLAFTLMALGSPGERREIRQEERLKAMKNLKTWAEDFESTLRSIPENERS------ASSDY-SP-------GHEPTTYK--DVD-------------RSPALPR----------KR---TRRTAVCQIGEG-SLTKDDRQ---EPSDDESA---SRP-PDTPTPTGRNTRQG-------------TRRSQR------LALRPR-----------------GGGG---------------------------EQ----GR---------QYCTQKCLLGMVKGGFLDPKCPNVAL----------HR-----------------KSCAP----ARAR-HPVNHE-EWL----------------RLLWKQLEQ---------SLDDG----IRPLGEGGARGVLFQVTLLAHGYTFVSKGTVRAFIKDLLHEAAVYERLKPIQGVHVPVFLGAIDLRSM-------NKTYYYD---HRVYVVHMTFLSWGGCSIDRAQRIGDM----------------DRS---LEDEAIRSLRAMHR----EGVVHKDVRLANMLFNPETS----GVMVIDFER--A----LLLSPPR-RPLAQLVP-NKRA----WKLET-MGAKKVTGDSSKRSRPSQSFS-EDIWLAKTAFSE------WNADPWT---------------------RVARAPC----------------
>GCA_009755825.1_Spok2
----------------------------------------------------------------------------------------------------------------------------------------------------------------------------------------------------------------------------------------------------------------------Q---------------------------------------RA-------------E----------------------EAERE----------------------------RQEE--------------R---------------------------------------------------------------QRAE---------------------R-------EQ------------------------------------------------------------------------------------------------------------------------------------QRAE-------R-------EQ--------------QR-AEASEEQTRLTTLDEYIAACHASV-FSRFAIETDPKLT--SRGSITNPRDKWCPKNLRPWPDFLDQQKLTFGTLYDS----FPTGSRVFENRNFLAGLGNRI-SQ-RP-IADEKTLEYFLHNSVEDPVRAIIQ----QLKQVEEVSRAFQIGDGV--VFENHPHAL--------------SDVAEEVVERE---TPST---------PP------------RTPD-YRRDLNQLR--------PDQICVYRS---DNT----LSSRRTMVYVSEYKPPHKLTT-PHLRLGLRAMDIHTEVVNR-RTIPTSVDPDARFQYHAEKLTASAITQTYHYMIESGLEYGLLTTGEAIVFLKVDW-DEPETLYYHLAEPGPEVS---AHP-----NNLHICTAVGQYLAFTLMALGSPGERREIRQEERLKAMKNLKTWAEDFESTLRSIPENERS------ASSDY-SP-------GHEPTTYK--DVD-------------RSPALPR----------KR---TRRTAVCQIGEG-SLTKDDRQ---EPSDDESA---SRP-PDTPTPTGRNTRQG-------------TRRSQR------LALRPR-----------------GGGG---------------------------EQ----GR---------QYCTQKCLLGMVKGGFLDPKCPNVAL----------HR-----------------KSCVP----ARAR-HPVNHE-EWL----------------RLLWKQLEQ---------SLDDG----IRPLGEGGARGVLFQVTLLAHGYTFVSKGTVRAFIKDLLHEAAVYERLKPIQGVHVPVFLGAIDLRSM-------NKTYYYD---HRVYVVHMTFLSWGGCSIDRAQRIGDM----------------DRS---LEDEAIRSLRAMHR----EGVVHKDVRLANMLFNPETS----GVMVIDFER--A----LLLNPPR-RPLAQLVP-NKRA----WKSET-MDAKKVTGDSSKRSRPSQSFS-EDIWLAKTAFSE------WNADPWT---------------------RVARAPC----------------
>GCA_035773055.1_Spok1
---------------------------------------------------------------MDG--------------------------------SLSVEELTRLLREAEQRA-----------KE----------------------ER----------------------------QRAER-------EQQRAEE----------------------AERERQ---EERQRAER-------EQ--------------Q---------------------------------------RA-------------E----------------------EAERE----------------------------RQEE--------------R---------------------------------------------------------------QRAE---------------------R-------EQQ----------------------------RA-----------E-----------------------------------EA--ERE---------R----Q----------------------EER-------QRAE-------R-------EQ--------------QR-AEASEEQTRLTTLDEYIAACHASV-FSRFAIETDPKLT--SRGSITNPRDKWCPKNLRPWPDFLDQQKLTFGTLYDS----FPTESRVFENRNFLAGLGNRI-SQ-RP-IADEKTLEYFLHNSVEDPVRAIIQ----QLKQVEEVSRAFQIGDGV--VFENHPHAL--------------SDVAEEVVERE---TPST---------PP------------RTPD-HRRDLNQLR--------PDQICVYRS---DNT----LSSRRTMVYVSEYKPPHKLTT-PHLRLGLRAMDIHREVVNR-RTIPTSVDPDARFQYHAEKLTASAITQTYHYMIESGLEYGLLTTGEAIVFLKVDW-DEPETLYYHLAEPGPEVS---AHP-----NNLHICTAVGQYLAFTLMALGSPGERREIRQEERLKAMKNLKTWAEDFESTLRSIPENERS------ASSDY-SP-------GHEPTTYK--DVD-------------RSPALPR----------KR---TRRTAVCQIGEG-SLTKDDRQ---EPSDDESA---SRP-PDTPTPTGRNTRQG-------------TRRSQR------LALRPR-----------------GGGG---------------------------EQ----GR---------QYCTQKCLLGMVKGGFLDPKCPNVAL----------HR-----------------KSCAP----ARAR-HPVNHE-EWL----------------RLLWKQLEQ---------SLDDG----IRPLREGGARGVLFQVTLLAHGYTFVSKGTVRAFIKDLLHEAAVYERLKPIQGVHVPVFLGAIDLRSM-------NKTYYYD---HRVYVVHMTFLSWGGCSIDRAQRIGDM----------------DRS---LEDEAIRSLRAMHR----EGVVHKDVRLANMLFNPETS----GVMVIDFER--A----LLLNPPR-RPLAQLVP-NKRA----WKSET-MDAKKVTGDSSKRSRPSQGFS-EDIWLAKTAFSE------WNADPWT---------------------RVARAPC----------------
>GCA_030020275.1_Spok2
---------------------------------------------------------------MDG--------------------------------SLSVEELTRLLREAEQRA-----------KE----------------------ER----------------------------Q-----------------------------------------------------RAER-------EQ--------------Q---------------------------------------RA-------------E----------------------EAERE----------------------------RQEE--------------R---------------------------------------------------------------QRAE---------------------R-------EKQ----------------------------RA-----------E-----------------------------------EA--ERE---------R----Q----------------------EER-------QRAE-------R-------EQ--------------QR-AEASEEQTRLTTLDEYIAACHASV-FSRFAIETDPKLT--SRGSITNPRDKWCPKNLRPWPDFLDQQKLTFGTLYDS----FPTESRVFENRNFLAGLGNRI-SQ-RP-IADEKTLEYFLHNSVEDPVRAIIQ----QLKQVEEVSRAFQIGDGV--VFENHPHAL--------------SDVAEEVVERE---TPST---------PP------------RTPD-HRRDLNQLR--------PDQICVYRS---DNT----LSSRRTMVYVSEYKPPHKLTT-PHLRLGLRAMDIHREVVNR-RTIPTSVDPDARFQYHAEKLTASAITQTYHYMIESGLEYGLLTTGEAIVFLKVDW-DEPETLYYHLAEPGPEVS---AHP-----NNLHICTAVGQYLAFTLMALGSPGERREIRQEERLKAMKNLKTWAEDFESTLRSIPENERS------ASSDY-SP-------GHEPTTYK--DVD-------------RSPALPR----------KR---TRRTAVCQIGEG-SLTKDDRQ---EPSDDESA---SRP-PDTPTPTGRNIRQG-------------TRRSQR------LALRPR-----------------GGGG---------------------------EQ----GR---------QYCTQKCLLGMAKGGFLDPKCPNVAL----------HC-----------------KSCAP----ARTR-HPVSHE-EWL----------------RLLWKQLKQ---------SLDDG----IRPLGEGGARGVLFQVTLLAHGYTFVSKGTVRAFIKDLEHEAAVYERLKPIQGVHVPVFLGAVDLRSM-------NKTYYYD---HRVYVVHMSFLSWGGCSIDRAQRIGDM----------------DRS---LEDEAIRSLRAMHR----EGVVHKDVRLANMLFNPETS----GVMVIDFER--A----LLLNPPR-RPLAQLVP-NKRA----WKSET-MDAKQ--------------------------------------------------------------------------------------
>FOXG_14235
---------------------------------------------------------------MDG--------------------------------SLSVEELTRLLREAEQRA-----------KE----------------------ER----------------------------Q-----------------------------------------------------RAER-------EQ--------------Q---------------------------------------RA-------------E----------------------EAERE----------------------------RQEE--------------R---------------------------------------------------------------QRAE---------------------R-------EKQ----------------------------RA-----------E-----------------------------------EA--ERE---------R----Q----------------------EER-------QRAE-------R-------EQ--------------QR-AEASEEQTRLTTLDEYIAACHASV-FSRFAIETDPKLT--SRGSITNPRDKWCPKNLRPWPDFLDQQKLTFGTLYDS----FPTESRVFENRNFLAGLGNRI-SQ-RP-IADEKTLEYFLHNSVEDPVRAIIQ----QLKQVEEVSRAFQIGDGV--VFENHPHAL--------------SDVAEEVVERE---TPST---------PP------------RTPD-HRRDLNQLR--------PDQICVYRS---DNT----LSSRRTMVYVSEYKPPHKLTT-PHLRLGLRAMDIHREVVNR-RTIPTSVDPDARFQYHAEKLTASAITQTYHYMIESGLEYGLLTTGEAIVFLKVDW-DEPETLYYHLAEPGPEVS---AHP-----NNVHICTAVGQYLAFTLMALGSPGERRGNRQEERLKAMKNLKTWAEDFESTLRSIPENERS------ASSDY-SP-------GHEPTTYK--DVD-------------RSPALPR----------KR---TRRTAACQTGEG-LLRKDDRQ---EPSDDESA---PRP-PDTPTPTGRNTRQG-------------TRRSQR------LALRPR----------------GGGGG---------------------------EQ----GR---------QYCTQKCLVGMVNGGFLDPKCPNVAL----------HC-----------------KSCAP----ARTR-HPVSHE-EWL----------------RLLWKQLKQ---------SLDDG----IRPLGEGGARGVLFQVTLLAHGYTFVSKGTVRAFIKDLEHEAAVYERLKPIQGVHVPVFLGAVDLRSM-------NKTYYYD---HRVYVVHMSFLSWGGCSIDRAQRIGDM----------------DRS---LEDEAIRSLRAMHR----EGVVHKDVRLANMLFNPETS----GVMVIDFER--A----LLLNPPR-RPLAQLVP-NKRA----WKSET-MDAKQ--------------------------------------------------------------------------------------
>GCA_003615085.1_Spok1
---------------------------------------------------------------MDG--------------------------------SLSVEELTRLLREAEQRA-----------KE----------------------ER----------------------------Q------------------------------------------------------------------------------------------------------------------------RA-------------E----------------------EAERE----------------------------REEE--------------R--------------------------------------------------------------------------------------------------------------------------------------------------------------------------------------------------------------------------------------QRAE-------R-------EQ--------------QR-AEASEEQTRLTTLDEYIAACHASV-FSRFAIQTDPKLT--SRGSITNPRDKWCPKKLRPWPDFLDQQKLTFGTLYDS----FPTESRVFENRNFLAGLGNRI-SQ-RP-IADEKTLEYFLHNSVEDPVRAIIQ----QLKQVEEVSRAFQIGDGV--VFENHPHAL--------------SDVAEEVVDRE---TPSI---------PP------------RTPD-HRRDLNQLR--------PDQICVYRS---DNT----LSSRRTMVYVSEYKPPHKLTA-PHLRLGLRAMDIHREVVNR-RTIPTSVDPDARFQYHAEKLTASAITQTYHYMIESGLEYGLLTTGEAIVFLKVDW-DEPETLYYHLAEPGPEVS---AHP-----NNLHICTAVGQYLAFTLMALGSPGERREIRQEERLKAMKNLKTWAEDFESTLRSIPENERS------ASSDY-SP-------GHEPTTYK--DVD-------------RSPALPR----------KR---TRRTAVCQIGDG-SLTKDDRQ---EPSDDESA---SRP-PDTPTPTGRNIRQG-------------TRRSQR------LALRPR-----------------GGSG---------------------------EQ----GR---------QYCTQKCLLGMAKGGFLDPKCPNVAL----------HC-----------------KSCTP----ARTR-HPVNHE-EWL----------------RLLWKQLKQ---------SLDDG----IRPLGEGGARGVLFQVTLLAHGYTFVSKGTVRAFIKDLEHEAAVYERLKPIQGVHVPVFLGAVDLRSM-------NKTYYYD---HRVYVVHMTFLSWGGCSIDRAQRIGDT----------------DRS---LEDEAIRSLRAVHR----EGVIHKDVRLANMLFNPETS----GVMVIDFER--A----LLLNPPR-RPLAQLVP-NKRA----WKSET-MDAKKVAGDSSKRSRPSQIFS-EDIWLAKTAFSE------WNADPWT---------------------RVARAPC----------------
>GCA_013347345.2_Spok7
---------------------------------------------------------------MDG--------------------------------SLSVEELTRLLREAEQRA-----------KE----------------------ER----------------------------QRAER-------EQQ---------------------------------------RAEREQQRAEREQ--------------Q---------------------------------------RA-------------E----------------------EAERE----------------------------RQEE--------------R---------------------------------------------------------------QRAE---------------------R-------EQQ----------------------------RA-----------E-----------------------------------EA--ERE---------R----Q----------------------EER-------QRAE-------R-------EQ--------------QR-AETSEEQTRLTTLDEYIAACHASV-FSRFAIETDPKLT--SRGSITNPRDKWCPKNLRPWPDFLDQQKLTFGTLYDS----FPTESRVFENRNFLAGLGNRI-SQ-RP-IADEKTLEYFLHNSVEDPVRAIIQ----QLKQVEEVSRAFQIGDGV--VFENHPHAL--------------SDVAEEVVERE---TPST---------PP------------RTPD-HRRDLKQLR--------PDQICVYRS---DNT----LSSRRTMVYVSEYKPPHKLTA-PHLRLGLRAMDIHREVVNR-RTIPTSVDPDARFQYHAEKLTASAITQTYHYMIESGLEYGLLTTGEAIVFLKVDW-DEPETLYYHLAEPGPEVS---AHP-----NNLHICTAVGQYLAFTLMALGSPGERRENRQEERLTAMKNLKTWAEDFESTLRSIPENERS------ASSDY-SP-------GHAPTTYK--DVD-------------RSPALPR----------KR---TRRTAVCQMGEG-PLRKDDRQ---EPSDDESA---SRP-PDTPTPTGRNTRQG-------------TRRSQR------LALRPR-----------------GGGG---------------------------EQ----SR---------QYCTQKCLLGMVKGDFLDPKCPNVAL----------HC-----------------KSCAP----ARAR-HPVNHE-EWL----------------RLLWKQLKQ---------SLDDG----IRPLGEGGARGVLFQVTLLAHGYTFVSKGTVRAFIKDLEHEAAVYERLKPIQGVHVPVFLGAVDLRSM-------NKTYYYD---HRVYVVHMTFLSWGGCSIDRAQRIGDM----------------DRS---LEDEAIRSLRAMHR----EGVVHKDVRLANLLFNPETS----GVMVIDFER--A----LLLNPPR-RPLAQLVP-NKRA----WKSET-MDAKKVTGDSSKRSRPSQSFS-EDIWSAKTAFLE------WNADRWT---------------------RVARAPW----------------
>GCA_013347535.2_Spok6
---------------------------------------------------------------MDG--------------------------------SLSVEELTRLLREAEQRA-----------KE----------------------ER----------------------------QRAER-------EQQ---------------------------------------RAEREQQRAEREQ--------------Q---------------------------------------RA-------------E----------------------EAERE----------------------------RQEE--------------R---------------------------------------------------------------QRAE---------------------R-------EQQ----------------------------RA-----------E-----------------------------------EA--ERE---------R----Q----------------------EER-------QRAE-------R-------EQ--------------QR-AETSEEQTRLTTLDEYIAACHASV-FSRFAIETDPKLT--SRGSITNPRDKWCPKNLRPWPDFLDQQKLTFGTLYDS----FPTESRVFENRNFLAGLGNRI-SQ-RP-IADEKTLEYFLHNSVEDPVRAIIQ----QLKQVEEVSRAFQIGDGV--VFENHPHAL--------------SDVAEEVVERE---TPST---------PP------------RTPD-HRRDLKQLR--------PDQICVYRS---DNT----LSSRRTMVYVSEYKPPHKLTA-PHLRLGLRAMDIHREVVNR-RTIPTSVDPDARFQYHAEKLTASAITQTYHYMIESGLEYGLLTTGEAIVFLKVDW-DEPETLYYHLAEPGPEVS---AHP-----NNLHICTAVGQYLAFTLMALGSPGERRENRQEERLTAMKNLKTWAEDFESTLRSIPENERS------ASSDY-SP-------GHAPTTYK--DVD-------------RSPALPR----------KR---TRRTAVCQMGEG-PLRKDDRQ---EPSDDESA---SRP-PDTPTPTGRNTRQG-------------TRRSQR------LALRPR-----------------GGGG---------------------------EQ----SR---------QYCTQKCLLGMVKGDFLDPKCPNVAL----------HC-----------------KSCAP----ARAR-HPVNHE-EWL----------------RLLWKQLKQ---------SLDDG----IRPLGEGGARGVLFQVTLLAHGYTFVSKGTVRAFIKDLEHEAAVYERLKPIQGVHVPVFLGAVDLRSM-------NKTYYYD---HRVYVVHMTFLSWGGCSIDRAQRIGDM----------------DRS---LEDEAIRSLRAMHR----EGVVHKDVRLANLLFNPETS----GVMVIDFER--A----LLLNPPR-RPLAQLVP-NKRA----WKSET-MDAKKVTGDSSKRSRPSQSFS-EDIWSAKTAFLE------WNADRWT---------------------RVARAPW----------------
>GCA_003615085.1_Spok3
---------------------------------------------------------------MDG--------------------------------SLSVEELTRLLREAEHRA-----------KE----------------------ER----------------------------Q-----------------------------------------------------RAER-------EQ--------------Q---------------------------------------RA-------------E-------------------------------------------------------REQQ--------------R-----------------------------------------------------------------AE---------------------R-------EQ------------------------------------------------------------------------------------------------------------------------------------QRAE-------R-------EQ--------------QR-AEASEEQTRLTTLDEYIAACHASV-FSRFAIETDPKLT--SRGSITNPRDKWCPKSLRPWPDFLDQQKLTFGTLYDS----FPTESRVFENRNFLAGLGNRI-SQ-RP-IADEKTLEYFLHNSVEDPVRAIIQ----QLKQVEEVSRAFQIGDGV--VFENHPHAL--------------SDVAEEVVERE---TPST---------PP------------RTPD-HRRDLNQLR--------PDQICVYRS---DNT----LSSRRTMVYVSEYKPPHKLTT-PHLRLGLRAMDIHREVVNR-RTIPTSVDPDARFQYHAEKLTASAITQTYHYMIESGLEYGLLTTGEAIVFLKVDW-DEPETLYYHLAEPGPEVS---AHP-----NNLHICTAVGQYLAFTLMALGSPGERREVRQEERLKAMKNLKTWAEDFESTLRSIPENERS------ASSDY-SP-------GHEPTTYK--DVD-------------RSPALPR----------KR---TRRTAVCQIGDG-SLTKDDRQ---EPSDDESA---PRP-PDTPTPTGRNIRQG-------------TRRSQR------LALRPR-----------------GGSG---------------------------EQ----GR---------QYCTQKCLLGMAKGGFLDPKCPNVAL----------HC-----------------KSCAP----ARAR-HPVNHE-EWL----------------RLLWKQLKQ---------SLDDG----IRPLGEGGARGVLFQVTLLAHGYTFVSKGTVRAFIKDLEHEAAVYERLKPIQGVNVPVFLGAIDLRSM-------NKIYYYD---HRVYVVHMTFLSWGGCSIDKAQKTGDI----------------NRS---LEDEAIRSLRAMHR----EGVIHKDVRLANMLFNPETN----GVMVIDFER--A----LLLNPPR-RPLAQLVP-NKRA----WKSET-MDAKKVTGDSSKRSRPSQSFS-EDIWLAKTAFSE------WNADPWT---------------------RVARAPC----------------
>GCA_014839635.1_Spok2
--------------KFPAGNPSQRNRAPL---LGQASKHKANVYDANIHPSKSILITISIPHIMDG--------------------------------SLSVEELTRLLREAEQRA-----------KE----------------------AR----------------------------QRAE--------------------------------------------------EAERERQE---ER--------------Q---------------------------------------RA-------------EREKQ---------------RAEEAERE----------------------------RQEE--------------R---------------------------------------------------------------QRAE---------------------R-------EQQ----------------------------RA-----------ER----------------------------EQ---QRA--ERE---------Q----QR------------AE-------REQ-------QRAE-------R-------EQ--------------QR-AEASEEQTRLTTLDEYIAACHASV-FSRFAVETDPKLT--SKGSITNPRDKWCPKNLRPWPDFLDQQKLTFGTLYDS----FPTESRVFENRNFLAGLGNRI-SQ-RP-IADEKTLEYFLHNSVEDPVRAIIQ----QLKQVEEVSRAFQIGDGV--VFENHPHAL--------------SDVAEEVVERE---TPPT---------PP------------RTPD-HRRDLNQLR--------PDQICVYRS---DNT----LSSRRTMVYVSEYKPPHKLTA-PHLRLGLRAMDIHREVVNR-RTIPTSVDPDARFQYHAEKLTASAITQTYHYMIESGLEYGLLTTGEAIVFLKVDW-DEPETLYYHLAEPGPEVS---AHP-----NNLHICTAVGQYLAFTLMALGSPGERREIRQEERLKAMKDLKTWAEDFESTLRSIPENERS------ASSDY-SP-------GHEPTTYK--DVD-------------RSPALPR----------RR---TRRTAECQIVEG-SLRKDDRQ---EPSDDESA---SRP-PDTPTPTGRNARQG-------------TRRSQR------LALRPR-----------------GGGG---------------------------EQ----GR---------QYCTQKCLLGMVKGGFLDPKCPNVTL----------HR-----------------KSCAP----ARAR-HPVNHE-EWL----------------RLLWMQLKQ---------SLDDG----IRPLGEGGARGVLFQVTLLAHGYTFVSKGTVRAFIKDLKHEAAAYERLKPIQGVHVPVFLGAVDLRSM-------NKTYYYD---HRVYVVHMTFLSWGGCSIDRAHRIGDM----------------DRS---LEDEAIRSLRAMHR----EGVVHKDVRLANMLFNPETS----GVMVIDFER--A----LLLNPPR-RPLAQLVP-NKRA----WKSET-MDAKKVTGDSSKRSGSSQSFS-EDIWLAKTAFLE------WNANPWA---------------------RIARAVC----------------
>GCA_036785135.1_Spok1
--------------KFPAGNPSQRNRAPL---LGQASKHKANVYDANIHPSKSILITISIPHIMDG--------------------------------SLSVEELTRLLREAEQRA-----------KE----------------------AR----------------------------QRAE--------------------------------------------------EAERERQE---ER--------------Q---------------------------------------RA-------------EREKQ---------------RAEEAERE----------------------------RQEE--------------R---------------------------------------------------------------QRAE---------------------R-------EQQ----------------------------RA-----------ER----------------------------EQ---QRA--ERE---------Q----QR------------AE-------REQ-------QRAE-------R-------EQ--------------QR-AEASEEQTRLTTLDEYIAACHASV-FSRFAVETDPKLT--SKGSITNPRDKWCPKNLRPWPDFLDQQKLTFGTLYDS----FPTESRVFENRNFLAGLGNRI-SQ-RP-IADEKTLEYFLHNSVEDPVRAIIQ----QLKQVEEVSRAFQIGDGV--VFENHPHAL--------------SDVAEEVVERE---TPPT---------PP------------RTPD-HRRDLNQLR--------PDQICVYRS---DNT----LSSRRTMVYVSEYKPPHKLTA-PHLRLGLRAMDIHREVVNR-RTIPTSVDPDARFQYHAEKLTASAITQTYHYMIESGLEYGLLTTGEAIVFLKVDW-DEPETLYYHLAEPGPEVS---AHP-----NNLHICTAVGQYLAFTLMALGSPGERREIRQEERLKAMKDLKTWAEDFESTLRSIPENERS------ASSDY-SP-------GHEPTTYK--DVD-------------RSPALPR----------RR---TRRTAECQIVEG-SLRKDDRQ---EPSDDESA---SRP-PDTPTPTGRNARQG-------------TRRSQR------LALRPR-----------------GGGG---------------------------EQ----GR---------QYCTQKCLLGMVKGGFLDPKCPNVTL----------HR-----------------KSCAP----ARAR-HPVNHE-EWL----------------RLLWMQLKQ---------SLDDG----IRPLGEGGARGVLFQVTLLAHGYTFVSKGTVRAFIKDLKHEAAAYERLKPIQGVHVPVFLGAVDLRSM-------NKTYYYD---HRVYVVHMTFLSWGGCSIDRAHRIGDM----------------DRS---LEDEAIRSLRAMHR----EGVVHKDVRLANMLFNPETS----GVMVIDFER--A----LLLNPPR-RPLAQLVP-NKRA----WKSET-MDAKKVTGDSSKRSGSSQSFS-EDIWLAKTAFLE------WNANPWA---------------------RIARAVC----------------
>GCA_014154955.1_Spok5
---------------------------------------------------------------MDG--------------------------------SLSVEELTRLLREAEQRA-----------KE----------------------AR----------------------------QRAE--------------------------------------------------EAERERQE---ER--------------Q---------------------------------------RA-------------EREKQ---------------RAEEAERE----------------------------RQEE--------------R---------------------------------------------------------------QRAE---------------------R-------EQQ----------------------------RA-----------ER----------------------------EQ---QRA--ERE---------Q----QR------------AE-------REQ-------QRAE-------R-------EQ--------------QR-AEASEEQTRLTTLDEYIAACHASV-FSRFAVETDPKLT--SKGSITNPRDKWCPKNLRPWPDFLDQQKLTFGTLYDS----FPTESRVFENRNFLAGLGNRI-SQ-RP-IADEKTLEYFLHNSVEDPVRAIIQ----QLKQVEEVSRAFQIGDGV--VFENHPHAL--------------SDVAEEVVERE---TPPT---------PP------------RTPD-HRRDLNQLR--------PDQICVYRS---DNT----LSSRRTMVYVSEYKPPHKLTA-PHLRLGLRAMDIHREVVNR-RTIPTSVDPDARFQYHAEKLTASAITQTYHYMIESGLEYGLLTTGEAIVFLKVDW-DEPETLYYHLAEPGPEVS---AHP-----NNLHICTAVGQYLAFTLMALGSPGERREIRQEERLKAMKDLKTWAEDFESTLRSIPENERS------ASSDY-SP-------GHEPTTYK--DVD-------------RSPALPR----------RR---TRRTAECQIVEG-SLRKDDRQ---EPSDDESA---SRP-PDTPTPTGRNARQG-------------TRRSQR------LALRPR-----------------GGGG---------------------------EQ----GR---------QYCTQKCLLGMVKGGFLDPKCPNVTL----------HR-----------------KSCAP----ARAR-HPVNHE-EWL----------------RLLWMQLKQ---------SLDDG----IRPLGEGGARGVLFQVTLLAHGYTFVSKGTVRAFIKDLKHEAAAYERLKPIQGVHVPVFLGAVDLRSM-------NKTYYYD---HRVYVVHMTFLSWGGCSIDRAHRIGDM----------------DRS---LEDEAIRSLRAMHR----EGVVHKDVRLANMLFNPETS----GVMVIDFER--A----LLLNPPR-RPLAQLVP-NKRA----WKSET-MDAKKVTGDSSKRSGSSQSFS-EDIWLAKTAFLE------WNANPWA---------------------RIARAVC----------------
>GCA_025331925.1_Spok5
---------------------------------------------------------------MDG--------------------------------SLSVEELTRLLREAEQRA-----------KE----------------------AR----------------------------QRAE--------------------------------------------------EAERERQE---ER--------------Q---------------------------------------RA-------------EREKQ---------------RAEEAERE----------------------------RQEE--------------R---------------------------------------------------------------QRAE---------------------R-------EQQ----------------------------RA-----------ER----------------------------EQ---QRA--ERE---------Q----QR------------AE-------REQ-------QRAE-------R-------EQ--------------QR-AEASEEQTRLTTLDEYIAACHASV-FSRFAVETDPKLT--SKGSITNPRDKWCPKNLRPWPDFLDQQKLTFGTLYDS----FPTESRVFENRNFLAGLGNRI-SQ-RP-IADEKTLEYFLHNSVEDPVRAIIQ----QLKQVEEVSRAFQIGDGV--VFENHPHAL--------------SDVAEEVVERE---TPPT---------PP------------RTPD-HRRDLNQLR--------PDQICVYRS---DNT----LSSRRTMVYVSEYKPPHKLTA-PHLRLGLRAMDIHREVVNR-RTIPTSVDPDARFQYHAEKLTASAITQTYHYMIESGLEYGLLTTGEAIVFLKVDW-DEPETLYYHLAEPGPEVS---AHP-----NNLHICTAVGQYLAFTLMALGSPGERREIRQEERLKAMKDLKTWAEDFESTLRSIPENERS------ASSDY-SP-------GHEPTTYK--DVD-------------RSPALPR----------RR---TRRTAECQIVEG-SLRKDDRQ---EPSDDESA---SRP-PDTPTPTGRNARQG-------------TRRSQR------LALRPR-----------------GGGG---------------------------EQ----GR---------QYCTQKCLLGMVKGGFLDPKCPNVTL----------HR-----------------KSCAP----ARAR-HPVNHE-EWL----------------RLLWMQLKQ---------SLDDG----IRPLGEGGARGVLFQVTLLAHGYTFVSKGTVRAFIKDLKHEAAAYERLKPIQGVHVPVFLGAVDLRSM-------NKTYYYD---HRVYVVHMTFLSWGGCSIDRAHRIGDM----------------DRS---LEDEAIRSLRAMHR----EGVVHKDVRLANMLFNPETS----GVMVIDFER--A----LLLNPPR-RPLAQLVP-NKRA----WKSET-MDAKKVTGDSSKRSGSSQSFS-EDIWLAKTAFLE------WNANPWA---------------------RIARAVC----------------
>GCA_018894095.1_Spok4
---------------------------------------------------------------MDG--------------------------------SLSVEELTRLLREAEQRA-----------KE----------------------AR----------------------------QRAE--------------------------------------------------EAERERQE---ER--------------Q---------------------------------------RA-------------EREKQ---------------RAEEAERE----------------------------RQEE--------------R---------------------------------------------------------------QRAE---------------------R-------EQQ----------------------------RA-----------ER----------------------------EQ---QRA--ERE---------Q----QR------------AE-------REQ-------QRAE-------R-------EQ--------------QR-AEASEEQTRLTTLDEYIAACHASV-FSRFAVETDPKLT--SKGSITNPRDKWCPKNLRPWPDFLDQQKLTFGTLYDS----FPTESRVFENRNFLAGLGNRI-SQ-RP-IADEKTLEYFLHNSVEDPVRAIIQ----QLKQVEEVSRAFQIGDGV--VFENHPHAL--------------SDVAEEVVERE---TPPT---------PP------------RTPD-HRRDLNQLR--------PDQICVYRS---DNT----LSSRRTMVYVSEYKPPHKLTA-PHLRLGLRAMDIHREVVNR-RTIPTSVDPDARFQYHAEKLTASAITQTYHYMIESGLEYGLLTTGEAIVFLKVDW-DEPETLYYHLAEPGPEVS---AHP-----NNLHICTAVGQYLAFTLMALGSPGERREIRQEERLKAMKDLKTWAEDFESTLRSIPENERS------ASSDY-SP-------GHEPTTYK--DVD-------------RSPALPR----------RR---TRRTAECQIVEG-SLRKDDRQ---EPSDDESA---SRP-PDTPTPTGRNARQG-------------TRRSQR------LALRPR-----------------GGGG---------------------------EQ----GR---------QYCTQKCLLGMVKGGFLDPKCPNVTL----------HR-----------------KSCAP----ARAR-HPVNHE-EWL----------------RLLWMQLKQ---------SLDDG----IRPLGEGGARGVLFQVTLLAHGYTFVSKGTVRAFIKDLKHEAAAYERLKPIQGVHVPVFLGAVDLRSM-------NKTYYYD---HRVYVVHMTFLSWGGCSIDRAHRIGDM----------------DRS---LEDEAIRSLRAMHR----EGVVHKDVRLANMLFNPETS----GVMVIDFER--A----LLLNPPR-RPLAQLVP-NKRA----WKSET-MDAKKVTGDSSKRSGSSQSFS-EDIWLAKTAFLE------WNANPWA---------------------RIARAVC----------------
>GCA_014154955.1_Spok6
---------------------------------------------------------------MDG--------------------------------SLSVEELTRLLREAEQRE-----------KE----------------------AR----------------------------QRAE--------------------------------------------------EAERERQE---ER--------------Q---------------------------------------RA-------------E------------------------------------------------------------------------------------------------------------------------------------------------------------------------------------------------------------------------------------------------------------------------------------------------------REQ-------QRAE-------R-------EQ--------------QR-AEASEEQTRLTTLDEYIAACHASV-FSRFAIETDPKLT--SKGSITNPRDKWCPKNLRPWPDFLDQQKLTFGTLYNS----FPTESRVFENRNFLAGLGNRI-SQ-RP-IADEKTLEYFLHNSVEDPVRAIIQ----QLKQVEEVSRAFQIGDGV--VFENHPHAL--------------SDVAEEVVERE---TPST---------PP------------RTPD-HRRDLNQLR--------PDQICVYRS---DNT----LSSRRTMVYVSEYKPPHKLTA-PHLRLGLRAMDIHREVVNR-RTIPTSVDPDARFQYHAEKLTASAITQTYHYMIESGLEYGLLTTGEAIVFLKVDW-DEPETLYYHLAEPGPEVS---AHP-----NNLHICTAVGQYLAFTLMALGSPGERREIRQEERLKAMKDLKTWAEDFESTLRSIPENERS------ASSDY-SP-------GHEPTTYK--DVD-------------RSPALPR----------RR---TRRTAECQIVEG-SLRKDDRQ---EPSDDESA---SRP-PDTPTPTGRNARQG-------------TRRSQR------LALRPR-----------------GGGG---------------------------EQ----GR---------QYCTQKCLLGMVKGGFLDPKCPNVTL----------HR-----------------KSCAP----ARAR-HPVNHE-EWL----------------RLLWMQLKQ---------SLDDG----IRPLGEGGARGVLFQVTLLAHGYTFVSKGTVRAFIKDLKHEAAAYERLKPIQGVHVPVFLGAVDLRSM-------NKTYYYD---HRVYVVHMTFLSWGGCSIDRAHRIGDM----------------DRS---LEDEAIRSLRAMHR----EGVVHKDVRLANMLFNPETS----GVMVIDFER--A----LLLNPPR-RPLAQLVP-NKRA----WKSET-MDAKKVTGDSSKRSGSSQSFS-EDIWLAKTAFLE------WNANPWA---------------------RIARAVC----------------
>GCA_025331925.1_Spok6
---------------------------------------------------------------MDG--------------------------------SLSVEELTRLLREAEQRE-----------KE----------------------AR----------------------------QRAE--------------------------------------------------EAERERQE---ER--------------Q---------------------------------------RA-------------E------------------------------------------------------------------------------------------------------------------------------------------------------------------------------------------------------------------------------------------------------------------------------------------------------REQ-------QRAE-------R-------EQ--------------QR-AEASEEQTRLTTLDEYIAACHASV-FSRFAIETDPKLT--SKGSITNPRDKWCPKNLRPWPDFLDQQKLTFGTLYNS----FPTESRVFENRNFLAGLGNRI-SQ-RP-IADEKTLEYFLHNSVEDPVRAIIQ----QLKQVEEVSRAFQIGDGV--VFENHPHAL--------------SDVAEEVVERE---TPST---------PP------------RTPD-HRRDLNQLR--------PDQICVYRS---DNT----LSSRRTMVYVSEYKPPHKLTA-PHLRLGLRAMDIHREVVNR-RTIPTSVDPDARFQYHAEKLTASAITQTYHYMIESGLEYGLLTTGEAIVFLKVDW-DEPETLYYHLAEPGPEVS---AHP-----NNLHICTAVGQYLAFTLMALGSPGERREIRQEERLKAMKDLKTWAEDFESTLRSIPENERS------ASSDY-SP-------GHEPTTYK--DVD-------------RSPALPR----------RR---TRRTAECQIVEG-SLRKDDRQ---EPSDDESA---SRP-PDTPTPTGRNARQG-------------TRRSQR------LALRPR-----------------GGGG---------------------------EQ----GR---------QYCTQKCLLGMVKGGFLDPKCPNVTL----------HR-----------------KSCAP----ARAR-HPVNHE-EWL----------------RLLWMQLKQ---------SLDDG----IRPLGEGGARGVLFQVTLLAHGYTFVSKGTVRAFIKDLKHEAAAYERLKPIQGVHVPVFLGAVDLRSM-------NKTYYYD---HRVYVVHMTFLSWGGCSIDRAHRIGDM----------------DRS---LEDEAIRSLRAMHR----EGVVHKDVRLANMLFNPETS----GVMVIDFER--A----LLLNPPR-RPLAQLVP-NKRA----WKSET-MDAKKVTGDSSKRSGSSQSFS-EDIWLAKTAFLE------WNANPWA---------------------RIARAVC----------------
>GCA_018894095.1_Spok5
---------------------------------------------------------------MDG--------------------------------SLSVEELTRLLREAEQRE-----------KE----------------------AR----------------------------QRAE--------------------------------------------------EAERERQE---ER--------------Q---------------------------------------RA-------------E------------------------------------------------------------------------------------------------------------------------------------------------------------------------------------------------------------------------------------------------------------------------------------------------------REQ-------QRAE-------R-------EQ--------------QR-AEASEEQTRLTTLDEYIAACHASV-FSRFAIETDPKLT--SKGSITNPRDKWCPKNLRPWPDFLDQQKLTFGTLYNS----FPTESRVFENRNFLAGLGNRI-SQ-RP-IADEKTLEYFLHNSVEDPVRAIIQ----QLKQVEEVSRAFQIGDGV--VFENHPHAL--------------SDVAEEVVERE---TPST---------PP------------RTPD-HRRDLNQLR--------PDQICVYRS---DNT----LSSRRTMVYVSEYKPPHKLTA-PHLRLGLRAMDIHREVVNR-RTIPTSVDPDARFQYHAEKLTASAITQTYHYMIESGLEYGLLTTGEAIVFLKVDW-DEPETLYYHLAEPGPEVS---AHP-----NNLHICTAVGQYLAFTLMALGSPGERREIRQEERLKAMKDLKTWAEDFESTLRSIPENERS------ASSDY-SP-------GHEPTTYK--DVD-------------RSPALPR----------RR---TRRTAECQIVEG-SLRKDDRQ---EPSDDESA---SRP-PDTPTPTGRNARQG-------------TRRSQR------LALRPR-----------------GGGG---------------------------EQ----GR---------QYCTQKCLLGMVKGGFLDPKCPNVTL----------HR-----------------KSCAP----ARAR-HPVNHE-EWL----------------RLLWMQLKQ---------SLDDG----IRPLGEGGARGVLFQVTLLAHGYTFVSKGTVRAFIKDLKHEAAAYERLKPIQGVHVPVFLGAVDLRSM-------NKTYYYD---HRVYVVHMTFLSWGGCSIDRAHRIGDM----------------DRS---LEDEAIRSLRAMHR----EGVVHKDVRLANMLFNPETS----GVMVIDFER--A----LLLNPPR-RPLAQLVP-NKRA----WKSET-MDAKKVTGDSSKRSGSSQSFS-EDIWLAKTAFLE------WNANPWA---------------------RIARAVC----------------
>GCA_003615085.1_Spok2
---------------------------------------------------------------MDG--------------------------------SLSVEELTRLLREAEQRA-----------KE----------------------AR----------------------------QRAE--------------------------------------------------EAERERQE---ER--------------Q---------------------------------------RA-------------EREKQ---------------RAEEAERE----------------------------RQGE--------------R---------------------------------------------------------------QRAE---------------------------------------------------------------------------------------------------------------------------------------------------------REQ-------QRAE-------R-------EQ--------------QR-AEASEEQTRLTTLDEYIAACHASV-FSRFAIETDPKLT--SKGSITNPRDKWCPKNLRPWPDFLDQQKLTFGTLYDS----FPTESRVFENRNFLAGLGNRI-SQ-RP-IADEKTLEYFLHNSVEDPVRAIIQ----QLKPVEEVSRAFQIGDGV--VFENHPHAL--------------SDVAEEVVERE---TPST---------PP------------RTPD-HRRDLNQLR--------PDQICVYRS---DNT----LSSRRTMVYVSEYKPPHKLTA-PHLRLGLRAMDIHREVVNR-RTIPTSVDPDARFQYHAEKLTASAITQTYHYMIESGLEYGLLTTGEAIVFLKVDW-DEPETLYYHLAEPGPEVS---AHP-----NNLHICTAVGQYLAFTLMALGSPGERREIRQEERLKAMKDLKTWAEDFESTLRSIPENERS------ASSDY-SP-------GHEPTTYK--DVD-------------RSPALPR----------RR---TRRTAECQIVEG-SLRKDDRQ---EPSDDESA---SRP-PDTPTPTGRNARQG-------------TRRSQR------LALRPR-----------------GGGG---------------------------EQ----GR---------QYCTQKCLLGMVKGGFLDPKCPNVTL----------HR-----------------KSCAP----ARAR-HPVNHE-EWL----------------RLLWMQLKQ---------SLDDG----IRPLGEGGARGVLFQVTLLAHGYTFVSKGTVRAFIKDLKHEAAAYERLKPIQGVHVPVFLGAVDLRSM-------NKTYYYD---HRVYVVHMTFLSWGGCSIDRAHRIGDM----------------DRS---LEDEAIRSLRAMHR----EGVVHKDVRLANMLFNPETS----GVMVIDFER--A----LLLNPPR-RPLAQLVP-NKRA----WKSET-MDAKKVTGDSSKRSGSSQSFS-EDIWLAKTAFLE------WNANPWA---------------------RIARAVC----------------
>GCA_030345115.2_Spok2
--------------------------------------------------------------------------------------------------------------------------------------------------------------------------------------RAE--------------------------------------------------EAERERQE---ER--------------Q---------------------------------------RA-------------E------------------------------------------------------------------------------------------------------------------------------------------------------------------------------------------------------------------------------------------------------------------------------------------------------REQ-------QRAE-------R-------EQ--------------QR-AEASEEQTRLTTLDEYIAACHASV-FSRFAIETDPKLT--SKGSITNPRDKWCPKNLRPWPDFLDQQKLTFGTLYNS----FPTESRVFENRNFLAGLGNRI-SQ-RP-IADEKTLEYFLHNSVEDPVRAIIQ----QLKQVEEVSRAFQIGDGV--VFENHPHAL--------------SDVAEEVVERE---TPST---------PP------------RTPD-HRRDLNQLR--------PDQICVYRS---DNT----LSSRRTMVYVSEYKPPHKLTA-PHLRLGLRAMDIHREVVNR-RTIPTSVDPDARFQYHAEKLTASAITQTYHYMIESGLEYGLLTTGEAIVFLKVDW-DEPETLYYHLAEPGPEVS---AHP-----NNLHICTAVGQYLAFTLMALGSPGERREIRQEERLKAMKDLKTWAEDFESTLRSIPENERS------ASSDY-SP-------GHEPTTYK--DVD-------------RSPALPR----------RR---TRRTAECQIVEG-SLRKDDRQ---EPSDDESA---SRP-PDTPTPTGRNARQG-------------TRRSQR------LALRPR-----------------GGGG---------------------------EQ----GR---------QYCTQKCLLGMVKGGFLDPKCPNVTL----------HR-----------------KSCAP----ARAR-HPVNHE-EWL----------------RLLWMQLKQ---------SLDDG----IRPLGEGGARGVLFQVTLLAHGYTFVSKGTVRAFIKDLKHEAAAYERLKPIQGVHVPVFLGAVDLRSM-------NKTYYYD---HRVYVVHMTFLSWGGCSIDRAHRIGDM----------------DRS---LEDEAIRSLRAMHR----EGVVHKDVRLANMLFNPETS----GVMVIDFER--A----LLLNPPR-RPLAQLVP-NKRA----WKSET-MDAKKVTGDSSKRSGSSQSFS-EDIWLAKTAFLE------WNANPWA---------------------RIARAVC----------------
>GCA_013347535.2_Spok4
------------------------------------------------------------------------------------------------------REQQRA-EEAERER-----------QE----------------------ER----------------------------QRAE--------------------------------------------------EAERERQE---ER--------------Q---------------------------------------RA-------------E----------------------EAERE----------------------------RQEE--------------R---------------------------------------------------------------QRAE---------------------R-------EKQ----------------------------RA-----------E-----------------------------------EA--ERE---------R----H----------------------EER-------KRAE-------R-------EQ--------------QR-AEASEEQTRLTTLDEYIAACHASV-FSRFAIETDPKLT--SRGSITNPRDKWCPKNLRPWPDFLDQQKLTFGTLYDS----FPTESRVFENRNFLAGLGNRI-SQ-RP-IADEKTLEYFLHNSVEDPVRAIIQ----QLKQVEEVSRAFQIGDGV--VFENHPHAL--------------SDVAEEVVERE---TPST---------PP------------RTPD-HRRDLNQLR--------PDQICVYRS---DNT----LSSRRTMVYVSEYKPPHKLTT-PHLRLGLRAMDIHREVVNR-RTIPTSVDPDARFQYHAEKLTASAITQTYHYMIESGLEYGLLSTGEAIVFLKVDW-DEPETLYYHLAEPGPEVS---AHP-----NNLHICTAVGQYLAFTLMALGSPGERREIRQEERLKAMKNLKTWAEDFESTLRSIPENERS------ASSDY-SP-------GHEPTTYK--DVD-------------RSPALPR----------KR---TRRTAVCQIGEG-SLTKDDRQ---EPSDDESA---SRP-PDTPTPTGRNARQG-------------TRRSQR------LALRPR-----------------GGGG---------------------------EQ----GR---------QYCTQKCLLGMVKGGFLDQKCPNVTL----------HR-----------------KSCAP----ARAR-HPVNHE-EWL----------------RLLWKQLKQ---------SLDDG----IRPLGEGGARGVLFQVTLLAHGYTFVSKGTVRAFIKDLEHEAAVYERLKPIQGVHVPVFLGAVDLRSM-------NKTYYYD---HRVYVVHMSFLSWGGCSIDRAQRIGDM----------------DRS---LEDEAIRSLRAMHR----EGVVHKDVRLANMLFNPETS----GVMVIDFER--A----LLLNPPR-RPLAQLVP-NKRA----WKSET-MDAKKVTGDSSKRSRPSQSFS-EDIWLAKTAFLE------WNADRWT---------------------RVARAPC----------------
>GCA_013347345.2_Spok6
-------------------------------------------------------------------------------------------------------------------------------------------------------EQ----------------------------Q-----------------------------------------------------RAEK-------EQ--------------Q---------------------------------------RA-------------E------------------------------------------------------------------------------------------------------------------------------------------------------------------------------------------------------------------------------------------------------------------------------------------------------KEQ-------QRAE-------K-------EQ--------------QR-AEASEEQTRLTTLDEYIAACHASV-FSRFAIETDPNLT--SRGSITNPRDKWCPKNLRPWPDFLDQQKLTFGTLYDS----FPTESRVFENRNFLAGLGNRI-SQ-RP-IADEKTLEYFLHNSVEDPVRAIIQ----QLKQVEEVSRAFQIGDGV--VFENHPHAL--------------SDVAEEVVERE---TPST---------PP------------RTPD-HRRDLNQLR--------PDQICVYRS---DNT----LSSRRTMVYVSEYKPPHKLTA-PHLRLGLRAMDIHREVVNR-RTIPTSVDPDARFQYHAEKLTASAITQTYHYMIESGLEYGLLTTGEAIVFLKVDW-DEPETLYYHLAEPGPEVS---AHP-----NNLHICTAVGQYLAFTLMVLGSPGERRENGQEERLKAMKNLKTWAEDFESTLRSIPETERS------ASSDY-SP-------GHEPTTYK--DVD-------------RSPALPR----------KR---TRRTAVCQIGER-SLTKDDRQ---EPSDDESA---SRP-PDTPTPTGRNTRQG-------------TRRSQR------LALRPR-----------------GGGG---------------------------EQ----GR---------QYCTQKCLLGMVKGGFLDPKCPNVAL----------HC-----------------KSCAP----ARAR-HPVNHE-EWL----------------RLLWKQLKQ---------SLDDG----IRPLREGGARGVLFQVTLLAHGYTFVSKGTVRAFIKDLEHEATVYERLKPIQGVHVPVFLGAVDLRSM-------NKTYYYD---HRVYVVHMTFLSWGGCSIDRAQRIGDM----------------DRS---LEDEAIRSLRAMHR----EGVIHKDVRLANMLFNPETS----GVMVIDFER--A----LLLNPPR-RPLAQLVP-NKRA----WKSET-MDAKK--------------------------------------------------------------------------------------
>GCA_035772935.1_Spok1
----------------------------------------------------------------------------------------------------RAEEAERERQEERQRA-----------ER----------------------EQ----------------------------QRAER-------EQQRAE------------------------------------EAERERQE---ER--------------Q---------------------------------------RA-------------EREQQ---------------RAEEAERE----------------------------RQEE--------------R-------------------------------------------------QRAE-------REQQRAE---------------------R-------EQQ----------------------------RA-----------E-----------------------------------EA--ERE---------R----Q----------------------EER-------QRAE-------R-------EQ--------------QR-AEASEEQTRLTTLDEYIAACHASV-FSRFAIETDPKLT--SRGSITNPRDKWCPKNLRPWPDFLDQQKLTFGTLYDA----FPTESRVFENRNFLAGLGNRI-SQ-RP-IADEKTLEYFLHNSVEDPVRAIIQ----QLKQVEEVSRAFQIGDGV--VFENHPHAL--------------SDVAEEVVERE---TPST---------PP------------RTPD-HRRDLNQLR--------PDQICVYRS---DNT----LSSRRTMVYVSEYKPPHKLTA-PHLRLGLRAMDIHKEVVNR-RTIPTSVDPDARFQYHAEKLTASAITQTYHYMIESGLEYGLLTTGEAIVFLKVDW-DEPETLYYHLAEPGPEVS---AHP-----NNLHICTAVGQYLAFTLMALGSPGERREIRQEERLKAMKNLKTWAEDFESTLRSIPENERS------ASSDY-SP-------GHEPTTYK--DVD-------------RSPALPR----------KR---TRRTAVCQMGEG-SLRKDDRQ---EPSDDESA---PRP-PDTPTPTGRNTRQG-------------TRRSQR------LALRPR-----------------GGGG---------------------------EQ----GR---------QYCTQKCLLGMVKGGFLDPKCPNVAL----------HC-----------------KSCVP----ARAR-HPVNHE-EWL----------------RLLWKQLKQ---------SLDDG----IRPLGEGGARGVLFQVTLLAHGYTFVSKGTVRAFIKDLEHEAAVYERLKPIQGVYVPVFLGAIDLRSM-------NKTYYYD---HRVYVVHMTFLSWGGCSIDKAQKTGD------------------RS---LEDEAIRSLRAMHR----EGVIHKDVRLANMLFNPETN----GVMVIDFER--A----LLLKPPR-RPLAQLVP-NKRA----WKSER-MDAKKATGDSGKRSQASQSFS-EDIWLAKTAFLE------WNADRWA---------------------QVARAPC----------------
>GCA_019670985.1_Spok1
---------------------------------------------------------------MAH--------------------------------QRSVGELEKLLQEAVQRA-----------EEAER---------------ERQEER----------------------------QRAER-------EQQ---------------------------------------RAER-------EQ--------------Q---------------------------------------RA-------------E----------------------EAERE----------------------------RQEE--------------R-------------------------------------------------QRAE-------REQQRAE---------------------R-------EQQ----------------------------RA-----------E-----------------------------------EA--ERE---------R----QE-ERQ-------RAE-------REQ-------QRAE-------R-------EQ--------------QR-AEASEEQTRLTTLDEYIATCHASV-FSRFAIETDPELT--SRGSITNPRDKWCPKNLRPWPDFLDQQKLTFGTLYDS----FPTESRVFENRNFLAGLGNRI-SQ-RP-VADEKTLEYFLHNSVEDPVRAIIQ----QIKQVEEVSRAFQIGDGV--VFENHPHAL--------------SDVAEEVVERE---TPST---------PP------------RTPD-HRRDLNQLR--------PDQICVYRS---DNT----ESSRRTMVYVSEYKPPHKLTA-PHLRLGLRAMDIHKEVVNR-RTIPTSVDPDARFQYHAEKLTASAITQTYHYMIESGLEYGLLTTGEAIVFLKVDW-DEPETLYYHLAEPGPEVS---AHP-----NNLHVCTAVGQYLAFTLMALGSPGERRGNRQEERLQAMKNLKTWAEDFESTLRSIPENERS------ASSDY-SP-------GHEPTTYK--DVD-------------RSPALPR----------KR---TRRTAACQTGEG-SLRKDDRQ---EPSDDESA---PRP-PDTPTPTGRNTRQG-------------TRRSQR-LAL--LALRPR-----------------GGGG---------------------------EQGRGRGR---------QYCTQKCLLGMVKGGFLDPKCPNVAL----------HC-----------------NSCAP----ARAR-HPVSHG-EWL----------------RLLWKQLKQ---------SLDDG----IRPLGEGGARGVLFQVTLLAHGYTFVSKGTVRAFIKDLEHEAAVYERLKPIQGVHVPVFLGAIDLRSM-------NKTYYYD---HRVYVVHMTFLSWGGCSIDKAQKTGDM----------------DRS---LEDKAIRSLRAMHR----EGVVHKDVRLANMLFDPETN----RVMVIDFER--A----LLLKPPR-RPLAQLVP-NKRA----WKSER-MDAKKVAGESSKRSRPSQSFS-EDIWLAKTAFLE------WNADRWA---------------------HVARAPC----------------
>GCA_019671045.1_Spok1
---------------------------------------------------------------MAH--------------------------------QRSVGELEKLLQEAVQRA-----------EEAER---------------ERQEER----------------------------QRAER-------EQQ---------------------------------------RAER-------EQ--------------Q---------------------------------------RA-------------E----------------------EAERE----------------------------RQEE--------------R-------------------------------------------------QRAE-------REQQRAE---------------------R-------EQQ----------------------------RA-----------E-----------------------------------EA--ERE---------R----QE-ERQ-------RAE-------REQ-------QRAE-------R-------EQ--------------QR-AEASEEQTRLTTLDEYIATCHASV-FSRFAIETDPELT--SRGSITNPRDKWCPKNLRPWPDFLDQQKLTFGTLYDS----FPTESRVFENRNFLAGLGNRI-SQ-RP-VADEKTLEYFLHNSVEDPVRAIIQ----QIKQVEEVSRAFQIGDGV--VFENHPHAL--------------SDVAEEVVERE---TPST---------PP------------RTPD-HRRDLNQLR--------PDQICVYRS---DNT----ESSRRTMVYVSEYKPPHKLTA-PHLRLGLRAMDIHKEVVNR-RTIPTSVDPDARFQYHAEKLTASAITQTYHYMIESGLEYGLLTTGEAIVFLKVDW-DEPETLYYHLAEPGPEVS---AHP-----NNLHVCTAVGQYLAFTLMALGSPGERRGNRQEERLQAMKNLKTWAEDFESTLRSIPENERS------ASSDY-SP-------GHEPTTYK--DVD-------------RSPALPR----------KR---TRRTAACQTGEG-SLRKDDRQ---EPSDDESA---PRP-PDTPTPTGRNTRQG-------------TRRSQR-LAL--LALRPR-----------------GGGG---------------------------EQGRGRGR---------QYCTQKCLLGMVKGGFLDPKCPNVAL----------HC-----------------NSCAP----ARAR-HPVSHG-EWL----------------RLLWKQLKQ---------SLDDG----IRPLGEGGARGVLFQVTLLAHGYTFVSKGTVRAFIKDLEHEAAVYERLKPIQGVHVPVFLGAIDLRSM-------NKTYYYD---HRVYVVHMTFLSWGGCSIDKAQKTGDM----------------DRS---LEDKAIRSLRAMHR----EGVVHKDVRLANMLFDPETN----RVMVIDFER--A----LLLKPPR-RPLAQLVP-NKRA----WKSER-MDAKKVAGESSKRSRPSQSFS-EDIWLAKTAFLE------WNADRWA---------------------HVARAPC----------------
>GCA_019671095.1_Spok1
---------------------------------------------------------------MAH--------------------------------QRSVGELEKLLQEAVQRA-----------EEAER---------------ERQEER----------------------------QRAER-------EQQ---------------------------------------RAER-------EQ--------------Q---------------------------------------RA-------------E----------------------EAERE----------------------------RQEE--------------R-------------------------------------------------QRAE-------REQQRAE---------------------R-------EQQ----------------------------RA-----------E-----------------------------------EA--ERE---------R----QE-ERQ-------RAE-------REQ-------QRAE-------R-------EQ--------------QR-AEASEEQTRLTTLDEYIATCHASV-FSRFAIETDPELT--SRGSITNPRDKWCPKNLRPWPDFLDQQKLTFGTLYDS----FPTESRVFENRNFLAGLGNRI-SQ-RP-VADEKTLEYFLHNSVEDPVRAIIQ----QIKQVEEVSRAFQIGDGV--VFENHPHAL--------------SDVAEEVVERE---TPST---------PP------------RTPD-HRRDLNQLR--------PDQICVYRS---DNT----ESSRRTMVYVSEYKPPHKLTA-PHLRLGLRAMDIHKEVVNR-RTIPTSVDPDARFQYHAEKLTASAITQTYHYMIESGLEYGLLTTGEAIVFLKVDW-DEPETLYYHLAEPGPEVS---AHP-----NNLHVCTAVGQYLAFTLMALGSPGERRGNRQEERLQAMKNLKTWAEDFESTLRSIPENERS------ASSDY-SP-------GHEPTTYK--DVD-------------RSPALPR----------KR---TRRTAACQTGEG-SLRKDDRQ---EPSDDESA---PRP-PDTPTPTGRNTRQG-------------TRRSQR-LAL--LALRPR-----------------GGGG---------------------------EQGRGRGR---------QYCTQKCLLGMVKGGFLDPKCPNVAL----------HC-----------------NSCAP----ARAR-HPVSHG-EWL----------------RLLWKQLKQ---------SLDDG----IRPLGEGGARGVLFQVTLLAHGYTFVSKGTVRAFIKDLEHEAAVYERLKPIQGVHVPVFLGAIDLRSM-------NKTYYYD---HRVYVVHMTFLSWGGCSIDKAQKTGDM----------------DRS---LEDKAIRSLRAMHR----EGVVHKDVRLANMLFDPETN----RVMVIDFER--A----LLLKPPR-RPLAQLVP-NKRA----WKSER-MDAKKVAGESSKRSRPSQSFS-EDIWLAKTAFLE------WNADRWA---------------------HVARAPC----------------
>GCA_019670985.1_Spok3
---------------------------------------------------------------MDG--------------------------------SLSVEELTRLLREAEQRA-----------KE----------------------ER----------------------------QRAEK-------EQQ---------------------------------------RAER-------EQ--------------Q---------------------------------------RA-------------E----------------------EAERE----------------------------RQEE--------------R---------------------------------------------------------------QRAE---------------------R-------EQQ----------------------------RA-----------E-----------------------------------EA--ERQ---------R----QE-ER----------------------------QRAE-------R-------EQ--------------QR-AEASEEQTRLTTLDEYIAACHASV-FSRFAIETDPKLT--SRGSITNPRDKWCPKNLRPWPDFLDQQKLTFGTLYDT----FPTESRVFENRNFLAGLGNRI-SQ-RP-IADEKTLEYFLHNSVEDPVRAIIQ----QLKQVEEVSRAFQIGDGV--VFENHPHAL--------------SDVAEEVVERE---TPST---------PP------------RTPD-HRRDLNQLR--------PDQICVYRS---DNT----ESSRRTMVYVSEYKPPHKLTA-PHLRLGLRAMDIHREVVNR-RTIPTSVDPDARFQYHAEKLTASAITQTYHYMIESGLEYGLLTTGEAIVFLKVDW-DEPETLYYHLAEPGPEVS---AHP-----NNLHVCTAVGQYLAFTLMALGSPGERRENRQEERLKAMKNLKTWAEDFESTLRSIPENERS------ASSDY-SP-------GHEPTTYK--DVD-------------RSPALPR----------KR---TRRAAACQTGEG-SLRKDDRQ---EPSDDESA---PRP-PDTPTPTGRNTRQG-------------TRRSQR-LAL--LALRPR-----------------GGGG---------------------------EQ----GR---------QYCTQKCLLGMAKGGFLDPKCPNVAL----------HC-----------------KSCAP----ARAR-HPVNHA-EWL----------------RLLWKQLKQ---------SLDDG----IRPLGEGGARGVLFQVTLLAHGYTFVSKGTVRAFIKDLEHEAAVYERLKPIQGVHVPVFLGAIDLRSM-------NKTYYYD---HRVYVVHMTFLSWGGCSIDKAQKTGDM----------------DRP---LEDEAIRSLRAMHR----EGVVHKDVRLANMLFDPETN----RVMVIDFER--A----LLLEPPR-RPLAQLVP-NKRA----WKSER-MDAKKVTGDSSKRSRPSQSFS-EDIWLAKTAFSE------WNADRWA---------------------RVARAPC----------------
>GCA_019671095.1_Spok4
---------------------------------------------------------------MDG--------------------------------SLSVEELTRLLREAEQRA-----------KE----------------------ER----------------------------QRAEK-------EQQ---------------------------------------RAER-------EQ--------------Q---------------------------------------RA-------------E----------------------EAERE----------------------------RQEE--------------R---------------------------------------------------------------QRAE---------------------R-------EQQ----------------------------RA-----------E-----------------------------------EA--ERQ---------R----QE-ER----------------------------QRAE-------R-------EQ--------------QR-AEASEEQTRLTTLDEYIAACHASV-FSRFAIETDPKLT--SRGSITNPRDKWCPKNLRPWPDFLDQQKLTFGTLYDT----FPTESRVFENRNFLAGLGNRI-SQ-RP-IADEKTLEYFLHNSVEDPVRAIIQ----QLKQVEEVSRAFQIGDGV--VFENHPHAL--------------SDVAEEVVERE---TPST---------PP------------RTPD-HRRDLNQLR--------PDQICVYRS---DNT----ESSRRTMVYVSEYKPPHKLTA-PHLRLGLRAMDIHREVVNR-RTIPTSVDPDARFQYHAEKLTASAITQTYHYMIESGLEYGLLTTGEAIVFLKVDW-DEPETLYYHLAEPGPEVS---AHP-----NNLHVCTAVGQYLAFTLMALGSPGERRENRQEERLKAMKNLKTWAEDFESTLRSIPENERS------ASSDY-SP-------GHEPTTYK--DVD-------------RSPALPR----------KR---TRRAAACQTGEG-SLRKDDRQ---EPSDDESA---PRP-PDTPTPTGRNTRQG-------------TRRSQR-LAL--LALRPR-----------------GGGG---------------------------EQ----GR---------QYCTQKCLLGMAKGGFLDPKCPNVAL----------HC-----------------KSCAP----ARAR-HPVNHA-EWL----------------RLLWKQLKQ---------SLDDG----IRPLGEGGARGVLFQVTLLAHGYTFVSKGTVRAFIKDLEHEAAVYERLKPIQGVHVPVFLGAIDLRSM-------NKTYYYD---HRVYVVHMTFLSWGGCSIDKAQKTGDM----------------DRP---LEDEAIRSLRAMHR----EGVVHKDVRLANMLFDPETN----RVMVIDFER--A----LLLEPPR-RPLAQLVP-NKRA----WKSER-MDAKKVTGDSSKRSRPSQSFS-EDIWLAKTAFSE------WNADRWA---------------------RVARAPC----------------
>GCA_012026625.1_Spok3
---------------------------------------------------------------MDG--------------------------------SLSVEELTRLLREAEQRA-----------KE----------------------ER----------------------------QRAEK-------EQQ---------------------------------------RAER-------EQ--------------Q---------------------------------------RA-------------E----------------------EAERE----------------------------RQEE--------------R---------------------------------------------------------------QRAE---------------------R-------EQQ----------------------------RA-----------E-----------------------------------EA--ERQ---------R----QE-ER----------------------------QRAE-------R-------EQ--------------QR-AEASEEQTRLTTLDEYIAACHASV-FSRFAIETDPKLT--SRGSITNPRDKWCPKNLRPWPDFLDQQKLTFGTLYDT----FPTESRVFENRNFLAGLGNRI-SQ-RP-IADEKTLEYFLHNSVEDPVRAIIQ----QLKQVEEVSRAFQIGDGV--VFENHPHAL--------------SDVAEEVVERE---TPST---------PP------------RTPD-HRRDLNQLR--------PDQICVYRS---DNT----ESSRRTMVYVSEYKPPHKLTA-PHLRLGLRAMDIHREVVNR-RTIPTSVDPDARFQYHAEKLTASAITQTYHYMIESGLEYGLLTTGEAIVFLKVDW-DEPETLYYHLAEPGPEVS---AHP-----NNLHVCTAVGQYLAFTLMALGSPGERRENRQEERLKAMKNLKTWAEDFESTLRSIPENERS------ASSDY-SP-------GHEPTTYK--DVD-------------RSPALPR----------KR---TRRAAACQTGEG-SLRKDDRQ---EPSDDESA---PRP-PDTPTPTGRNTRQG-------------TRRSQR-LAL--LALRPR-----------------GGGG---------------------------EQ----GR---------QYCTQKCLLGMAKGGFLDPKCPNVAL----------HC-----------------KSCAP----ARAR-HPVNHA-EWL----------------RLLWKQLKQ---------SLDDG----IRPLGEGGARGVLFQVTLLAHGYTFVSKGTVRAFIKDLEHEAAVYERLKPIQGVHVPVFLGAIDLRSM-------NKTYYYD---HRVYVVHMTFLSWGGCSIDKAQKTGDM----------------DRP---LEDEAIRSLRAMHR----EGVVHKDVRLANMLFDPETN----RVMVIDFER--A----LLLEPPR-RPLAQLVP-NKRA----WKSER-MDAKKVTGDSSKRSRPSQSFS-EDIWLAKTAFSE------WNADRWA---------------------RVARAPC----------------
>GCA_013423245.1_Spok6
-----------------------------------------------IHPSKSIFTTTSIPHIMDG--------------------------------SLSVEELTRLLREAEQRA-----------KE----------------------ER----------------------------QRAEK-------EQQ---------------------------------------RAER-------EQ--------------Q---------------------------------------RA-------------E----------------------EAERE----------------------------RQEE--------------R---------------------------------------------------------------QRAE---------------------R-------EQQ----------------------------RA-----------E-----------------------------------EA--ERQ---------R----QE-ER----------------------------QRAE-------R-------EQ--------------QR-AEASEEQTRLTTLDEYIAACHASV-FSRFAIETDPKLT--SRGSITNPRDKWCPKNLRPWPDFLDQQKLTFGTLYDT----FPTESRVFENRNFLAGLGNRI-SQ-RP-IADEKTLEYFLHNSVEDPVRAIIQ----QLKQVEEVSRAFQIGDGV--VFENHPHAL--------------SDVAEEVVERE---TPST---------PP------------RTPD-HRRDLNQLR--------PDQICVYRS---DNT----ESSRRTMVYVSEYKPPHKLTA-PHLRLGLRAMDIHREVVNR-RTIPTSVDPDARFQYHAEKLTASAITQTYHYMIESGLEYGLLTTGEAIVFLKVDW-DEPETLYYHLAEPGPEVS---AHP-----NNLHVCTAVGQYLAFTLMALGSPGERRENRQEERLKAMKNLKTWAEDFESTLRSIPENERS------ASSDY-SP-------GHEPTTYK--DVD-------------RSPALPR----------KR---TRRAAACQTGEG-SLRKDDRQ---EPSDDESA---PRP-PDTPTPTGRNTRQG-------------TRRSQR-LAL--LALRPR-----------------GGGG---------------------------EQ----GR---------QYCTQKCLLGMAKGGFLDPKCPNVAL----------HC-----------------KSCAP----ARAR-HPVNHA-EWL----------------RLLWKQLKQ---------SLDDG----IRPLGEGGARGVLFQVTLLAHGYTFVSKGTVRAFIKDLEHEAAVYERLKPIQGVHVPVFLGAIDLRSM-------NKTYYYD---HRVYVVHMTFLSWGGCSIDKAQKTGDM----------------DRP---LEDEAIRSLRAMHR----EGVVHKDVRLANMLFDPETN----RVMVIDFER--A----LLLEPPR-RPLAQLVP-NKRA----WKSER-MDAKKVTGDSSKRSRPSQSFS-EDIWLAKTAFSE------WNADRWA---------------------RVARAPC----------------
>GCA_013423245.1_Spok2
---------------------------------------------------------------MAH--------------------------------QRSVEELEKLLQEAVQRA-----------EEA---------------------ER----------------------------ERQE--------ERQ---------------------------------------RAER-------EQ--------------Q---------------------------------------RA-------------E----------------------EAERE----------------------------RQEE--------------R----------------------------Q-------RAE-------KEQQRAE-------REQQRAE---------------------R-------EQQ----------------------------RA-----------E-----------------------------------EA--ERE---------R----QE-ER----------------------------QRAE-------R-------EQ--------------QR-AESSEEQTRLTTLDEYIAACHASV-FSRFAIETDPKLT--SRGSITNPRDKWCPKNLRPWPDFLDQQKLTFGTLYDS----FPTESRVFENRNFLAGLGNRI-SQ-RP-VADEKTLEYFLHNSVEDPVRAIIQ----QLKQVEEVSRAFQIGDGV--VFENHPHAL--------------SDVAEEVVERE---TPST---------PP------------RTPD-HRRDLKQLR--------PDQICVYRS---DNT----ESSRRTMVYVSEYKPPHKLTA-PHLRLGLRAMDIHREVVNR-RTIPTSVDPDARFQYHAEKLTASAITQTYHYMIESGLEYGLLTTGEAIVFLKVDW-DEPETLYYHLAEPGPEVS---AHP-----NNLHVCTAVGQYLAFTLIALGSPGERRENRQEERLKAMKNLKTWAEDFESTLRSIPENERS------ASSDY-SP-------GHEPTTYK--DVD-------------RSPALPR----------KR---TRRTAACQTGEG-SLRKDDRQ---EPSDDESA---PRP-PDTPTPTGRNTRQG-------------TRRSQR-LAL--LALRPR-----------------GGGG---------------------------EQG--RGR---------QYCTQKCLVGMVKGGFLDPKCPNVAL----------HC-----------------KSCAP----ARTR-HPVNHA-EWL----------------RLLWKQLKQ---------SLDDG----IRPLGEGGARGVLFQVTLLAHGYTFVSKGTVRAFIKDLEHEAAVYERLKPIQGVNVPVFLGAIDLRSM-------NKTYYYD---HRVYVVHMTFLSWGGCSIDKAQKTGDM----------------DRS---LEDEAIRSLRAMHR----EGVIHKDVRLANMLFNPETS----GVMVIDFER--A----LLLKPPR-RPLAQLVP-NKRA----WKSER-MDAKKVAGDSSKRGRASQSFS-EDIWLAKTAFSE------WNADRWA---------------------RVARAPC----------------
>GCA_016164145.2_Spok1
---------------------------------------------------------------MAH--------------------------------QRSVGELEKLLQEAVQRA-----------EEAER---------------ERQEER----------------------------QRAER-------EQQ---------------------------------------RAER-------EQ--------------Q---------------------------------------RA-------------E--------------------------------------------------------------------------------------------------------------------------------------REQQR--------------------------------------------------------------------------------------------------------------------------------------------------AE-------REQ-------QRAE-------R-------EQ--------------QR-AEASEEQTRLTTLDEYIAACHASV-FSRFAIETDPELT--SRGSITNPRDKWCPKNLRPWPDFLDQQKLTFGTLYDS----FPTESRLFENRNFLAGLGNRI-SQ-RP-IADEKTLEYFLHNSVEDPVRAIIQ----QLKQVEEVSRAFQIGDGV--VFENHPHAL--------------SDVAEEVVERE---TPST---------PP------------RTPD-HRRDLNQLR--------PDQICVYRS---DNT----LSSRRTMVYVSEYKPPHKLTA-PHLRLGLRAMDIHKEVVNR-RTIPTSVDPDARFQYHAEKLTASAITQTYHYMIESGLEYGLLTTGEAIVFLKVDW-DEPETLYYHLAEPGPEVS---AHP-----NNLHICTAVGQYLAFTLMALGSPGERRENSQEERLKAMQNLKTWAEDFESTLRSIPENERS------ASSDY-SP-------GHEPTTYK--DVD-------------RSPALPR----------KR---TRRTAACQTGEG-SLRKDDRQ---EPSDDESA---PRP-PDTPTPTGRNTRQG-------------TRRSQR------LALRPR-----------------GGGG---------------------------EQ----GR---------QYCTQKCLLGMVKGGFLDPKCPNVAL----------HC-----------------KSCAP----ARAR-HPVNHE-EWL----------------RLLWMQLKQ---------SLDDG----IRPLGEGGARGVLFQVTLLAHGYTFVSKGTVRAFIKDLEHEAAVYERLKPIQGVHVPVFLGAIDLRSM-------NKTYYYD---HRVYVVHMTFLSWGGCSIDRAQRIGDM----------------DRS---LEDEAIRSLRAMHR----EGVIHKDVRLANMLFNPETN----RVMVIDFER--A----LLLKPPR-RPLAQLVP-NKRA----WKSER-MDAKKVTGDSSKRSRPSQSFS-EDIWLAKTAFLE------WNADRWT---------------------RVARAPC----------------
>GCA_016164145.2_Spok2
-----------------------------------------------------------------------------------------------------------------------------------------------------------------------------------------R-------EQQ---------------------------------------RAER-------EQ--------------Q---------------------------------------RA-------------E--------------------------------------------------------------------------------------------------------------------------------------REQQR--------------------------------------------------------------------------------------------------------------------------------------------------AE-------REQ-------QRAE-------R-------EQ--------------QR-AEASEEQTRLTTLDEYIAACHASV-FSRFAIETDPELT--SRGSITNPRDKWCPKNLRPWPDFLDQQKLTFGTLYDS----FPTESRLFENRNFLAGLGNRI-SQ-RP-IADEKTLEYFLHNSVEDPVRAIIQ----QLKQVEEVSRAFQIGDGV--VFENHPHAL--------------SDVAEEVVERE---TPST---------PP------------RTPD-HRRDLNQLR--------PDQICVYRS---DNT----LSSRRTMVYVSEYKPPHKLTA-PHLRLGLRAMDIHKEVVNR-RTIPTSVDPDARFQYHAEKLTASAITQTYHYMIESGLEYGLLTTGEAIVFLKVDW-DEPETLYYHLAEPGPEVS---AHP-----NNLHICTAVGQYLAFTLMALGSPGERRENSQEERLKAMQNLKTWAEDFESTLRSIPENERS------ASSDY-SP-------GHEPTTYK--DVD-------------RSPALPR----------KR---TRRTAACQTGEG-SLRKDDRQ---EPSDDESA---PRP-PDTPTPTGRNTRQG-------------TRRSQR------LALRPR-----------------GGGG---------------------------EQ----GR---------QYCTQKCLLGMVKGGFLDPKCPNVAL----------HC-----------------KSCAP----ARAR-HPVNHE-EWL----------------RLLWMQLKQ---------SLDDG----IRPLGEGGARGVLFQVTLLAHGYTFVSKGTVRAFIKDLEHEAAVYERLKPIQGVHVPVFLGAIDLRSM-------NKTYYYD---HRVYVVHMTFLSWGGCSIDRAQRIGDM----------------DRS---LEDEAIRSLRAMHR----EGVIHKDVRLANMLFNPETN----RVMVIDFER--A----LLLKPPR-RPLAQLVP-NKRA----WKSER-MDAKKVTGDSSKRSRPSQSFS-EDIWLAKTAFLE------WNADRWT---------------------RVARAPC----------------
>GCA_016164145.2_Spok3
---------------------------------------------------------------MAH--------------------------------QRSVGELEKLLQEAVQRA-----------EEAER---------------ERQ-----------------------------------E-------ERQ---------------------------------------RAER-------EQ--------------Q---------------------------------------RA-------------E--------------------------------------------------------------------------------------------------------------------------------------REQQRAE---------------------R---------------------------------------------------------------------------------------------------------------EQQ-------RAE-------REQ-------QRAE-------R-------EQ--------------QR-AEASEEQTRLTTLDEYIAACHASV-FSRFAIETDPELT--SRGSITNPRDKWCPKNLRPWPDFLDQQKLTFGTLYDS----FPTESRLFENRNFLAGLGNRI-SQ-RP-IADEKTLEYFLHNSVEDPVRAIIQ----QLKQVEEVSRAFQIGDGV--VFENHPHAL--------------SDVAEEVVERE---TPST---------PP------------RTPD-HRRDLNQLR--------PDQICVYRS---DNT----LSSRRTMVYVSEYKPPHKLTA-PHLRLGLRAMDIHKEVVNR-RTIPTSVDPDARFQYHAEKLTASAITQTYHYMIESGLEYGLLTTGEAIVFLKVDW-DEPETLYYHLAEPGPEVS---AHP-----NNLHICTAVGQYLAFTLMALGSPGERRENSQEERLKAMQNLKTWAEDFESTLRSIPENERS------ASSDY-SP-------GHEPTTYK--DVD-------------RSPALPR----------KR---TRRTAACQTGEG-SLRKDDRQ---EPSDDESA---PRP-PDTPTPTGRNTRQG-------------TRRSQR------LALRPR-----------------GGGG---------------------------EQ----GR---------QYCTQKCLLGMVKGGFLDPKCPNVAL----------HC-----------------KSCAP----ARAR-HPVNHE-EWL----------------RLLWMQLKQ---------SLDDG----IRPLGEGGARGVLFQVTLLAHGYTFVSKGTVRAFIKDLEHEAAVYERLKPIQGVHVPVFLGAIDLRSM-------NKTYYYD---HRVYVVHMTFLSWGGCSIDRAQRIGDM----------------DRS---LEDEAIRSLRAMHR----EGVIHKDVRLANMLFNPETN----RVMVIDFER--A----LLLKPPR-RPLAQLVP-NKRA----WKSER-MDAKKVTGDSSKRSRPSQSFS-EDIWLAKTAFLE------WNADRWT---------------------RVARAPC----------------
>GCA_016164145.2_Spok4
---------------------------------------------------------------MAH--------------------------------QRSVGELEKLLQEAVQRA-----------EEAER---------------ERQ-----------------------------------E-------ERQ---------------------------------------RAER-------EQ--------------Q---------------------------------------RA-------------E--------------------------------------------------------------------------------------------------------------------------------------REQQRAE---------------------R---------------------------------------------------------------------------------------------------------------EQQ-------RAE-------REQ-------QRAE-------R-------EQ--------------QR-AEASEEQTRLTTLDEYIAACHASV-FSRFAIETDPELT--SRGSITNPRDKWCPKNLRPWPDFLDQQKLTFGTLYDS----FPTESRLFENRNFLAGLGNRI-SQ-RP-IADEKTLEYFLHNSVEDPVRAIIQ----QLKQVEEVSRAFQIGDGV--VFENHPHAL--------------SDVAEEVVERE---TPST---------PP------------RTPD-HRRDLNQLR--------PDQICVYRS---DNT----LSSRRTMVYVSEYKPPHKLTA-PHLRLGLRAMDIHKEVVNR-RTIPTSVDPDARFQYHAEKLTASAITQTYHYMIESGLEYGLLTTGEAIVFLKVDW-DEPETLYYHLAEPGPEVS---AHP-----NNLHICTAVGQYLAFTLMALGSPGERRENSQEERLKAMQNLKTWAEDFESTLRSIPENERS------ASSDY-SP-------GHEPTTYK--DVD-------------RSPALPR----------KR---TRRTAACQTGEG-SLRKDDRQ---EPSDDESA---PRP-PDTPTPTGRNTRQG-------------TRRSQR------LALRPR-----------------GGGG---------------------------EQ----GR---------QYCTQKCLLGMVKGGFLDPKCPNVAL----------HC-----------------KSCAP----ARAR-HPVNHE-EWL----------------RLLWMQLKQ---------SLDDG----IRPLGEGGARGVLFQVTLLAHGYTFVSKGTVRAFIKDLEHEAAVYERLKPIQGVHVPVFLGAIDLRSM-------NKTYYYD---HRVYVVHMTFLSWGGCSIDRAQRIGDM----------------DRS---LEDEAIRSLRAMHR----EGVIHKDVRLANMLFNPETN----RVMVIDFER--A----LLLKPPR-RPLAQLVP-NKRA----WKSER-MDAKKVTGDSSKRSRPSQSFS-EDIWLAKTAFLE------WNADRWT---------------------RVARAPC----------------
>GCA_017979615.1_Spok3
---------------------------------------------------------------MDG--------------------------------SLSVEELTRLLREAEQRAKE----ERQRAEEAER---------------ERQEER----------------------------QRAER-------EQQ---------------------------------------RAER-------EQ--------------Q---------------------------------------RA-------------E--------------------------------------------------------------------------------------------------------------------------------------REQQRAE---------------------R-------EQQ----------------------------RA-----------E-----------------------------------KE--QQR---------A----EK-EQQ-------RAE-------KEQ-------QRAE-------K-------EQ--------------QR-AEASEEQTRLTTLDEYIAACHASV-FSRFAIETDPNLT--SRGSITNPRDKWCPKNLRPWPDFLDQQKLTFGTLYDS----FPTESRVFENRNFLAGLGNRI-SQ-RP-IADEKTLEYFLHNSVEDPVRAIIQ----QLKQVEEVSRAFQIGDGV--VFENHPHAL--------------SDVAEEVVERE---TPST---------PP------------RTPD-HRRDLKQLR--------PDQICVYRS---DNT----LSSRRTMVYVSEYKPPHKLTA-PHLRLGLRAMDIHREVVNR-RTIPTSVDPDARFQYHAEKLTASAITQTYHYMIESGLEYGLLTTGEAIVFLKVDW-DEPGTLYYHLAEPGPEVS---AHP-----NNLHICTAVGQYLAFTLMALGSPGERRENGQEERLKAMENLKTWAEDFESTLRSIPENERS------ASSDY-SP-------GHEPTTYK--DVD-------------RSPALPR----------KR---TRRTAVCQIGEG-SLRKDDRQ---EPSDDESA---SRP-PDTPTPTGRNTRQG-------------TRRSQR------LALRPR-----------------GGGG---------------------------EQ----GR---------QYCTQKCLLGMVKGGFLDPKCPNAAL----------HC-----------------KSCAS----ARAR-HPVNHE-EWL----------------RLLWKQLKQ---------SLDDG----IRPLGEGGARGVLFQVTLLAHGYTFVSKGTVRAFIKDLEHEAAVYERLKPIQGIHVPVFLGAIDLRTM-------NKTYYYD---HRVYVVHMTFLSWGGCSIDRAQKTGGM----------------NRP---LEDEAIRSLRAMHR----EGVIHKDVRLANMLFNPETN----GVMVIDFER--A----LLLKPPR-RPLAQLVP-NKRA----WKSET-MDAKKVTGDSSKRSRPSQSFS-EDIWLAKTAFLE------WNADRWT---------------------RVARAPC----------------
>GCA_030578155.1_Spok1
---------------------------------------------------------------MAH--------------------------------QRSVGELEKLLQEAV-----------------------------------------------------------------------------------------------------------------------------------------------------Q---------------------------------------RA-------------E----------------------EAERE----------------------------RQEE--------------R---------------------------------------------------------------QRAE---------------------R-------ERQ----------------------------RA-----------E-----------------------------------EA--ERE---------R----Q----------------------EER-------QRAE-------R-------EQ--------------QR-AEASEEQTRLTTLDEYIAACHASV-FSRFAIETDPKLT--SRGSITNPRDKWCPKNLRPWPDFLDQQKLTFGTLYDF----FPTESRVFENRNFLAGLGNRI-SQ-RP-IADEKTLEYFLHNSVEDPVRAIIQ----QLKQVEEVSRAFQIGDGV--VFENHPHAL--------------SDVAEEVVERE---IPST---------PP------------RTPD-HRRDLNQLR--------PDQICVYRS---DNT----LSSRRTMVYVSEYKPPHKLTA-PHLRLGLRAMDIHKEVVNR-RTIPTSVDPDARFQYHAEKLTASAITQTYHYMIESGLEYGLLTTGEAIVFLKVDW-DEPETLYYHLAEPGPEVS---AHP-----NNLHICTAVGQYLAFTLMALGSPGERRGNRQEERLKAMKNLKTWAEDFESALRSIPENERS------ALSNY-SP-------GHEPTTYK--DVD-------------RSPALPR----------KR---TRRTAVCQTGEG-SLRKDDRQ---EPPDDESA---PRP-PDTPTPTGRNTRQG-------------TRRSQR------LALRPR-----------------GGGG---------------------------EQ----GR---------QYCTQKCLLGMVRGGFLDPTCPNVAL----------HC-----------------KSCAP----ARAR-HPVNHE-EWL----------------RLLWMQLKQ---------SLDDG----IRPLGEGGARGVLFQVTLLALGYTFVSKGTVRAFIKDLEHEAAVYERLKPIQGVNVPVFLGAIDLRSV-------NKTYYYD---HRVYVVHMTFLSWGGCSIDKAQKTGDI----------------NRS---LEDEAIRSLKAMHR----EGVIHKDVRLANMLFNPETN----GVMVIDFER--A----LLLKPPR-RPLAQLVP-NKRA----WKSER-MDAKKATGDSSKRSRASQNFS-EDIWLAKTAFLE------WNADRWT---------------------RVARAPC----------------
>GCA_035772935.1_Spok2
---------------------------------------------------------------MAH--------------------------------QRGVGELEKLLQEAVQRA-----------EEAER---------------ERQEER----------------------------QRAER-------EQQ---------------------------------------RAER-------EQ--------------Q---------------------------------------RA-------------E----------------------EAERE----------------------------RQEE--------------R---------------------------------------------------------------QRAE---------------------R-------EQQ----------------------------RA-----------E-----------------------------------EA--ERE---------R----Q----------------------EER-------QRAE-------R-------EQ--------------QR-AEASEEQTRLTTLDEYIAACHASV-FSRFAIETDPKLT--SRGSITNPRDKWCPKNLRPWPDFLDQQKLTFGTLYDS----FPTESRVFENRNFLAGLGNRI-SQ-RP-IADEKTLEYFLHNSVEDPVRAIIQ----QLKQVEEVSRAFQIGDGV--VFENHPHAL--------------SDVAEEVVDRE---TPST---------PP------------RTPD-HRRDLSQLR--------PDQICVYRS---DNT----LSSRRTMVYVSEYKPPHKLTA-PHLRLGLRAMDIHKEVVNR-RTIPTSVDPDARFQYHAEKLTASAITQTYHYMIESGLEYGLLTTGEAIVFLKVDW-DEPETLYYHLAEPGPEVS---AHP-----NNLHICTAVGQYLAFTLMALGSPGERRGNRQEERLKAMKNLKTWAEDFESTLRSIPENERS------ASSDY-SP-------GHEPTTYK--DVD-------------RSPALPR----------KR---TRRTAVCQTGEG-SLRKDDRQ---EPSDDESA---PRP-PDTPTPTGRNTRQG-------------TRRSQR------LALRPR-----------------GGGG---------------------------EQ----GR---------QYCTQKCLLGMVRGGFLDPKCPNVAL----------HC-----------------KSCAP----ARAR-HPVNHE-EWL----------------RLLWKQLKQ---------SLDDG----IRPLGEGGARGVLFQVTLLAHGYTFVSKGTVRAFIKDLEHEAAVYERLKPIQGVNVPVFLGAIDLRSM-------NKIYYYD---HRVYVVHMTFLSWGGCSIDKAQKTGD------------------RS---LEDEAIRSLRAMHR----EGVIHKDVRLANMLFNPETN----GVMVIDFER--A----LLLKPPR-RPLAQLVP-NKRV----WKSER-MDAKKATGDSSKRSLASQSFS-EDIWLAKTAFLE------WNADRWT---------------------RVARAPC----------------
>GCA_019671045.1_Spok3
---------------------------------------------------------------MDG--------------------------------SLSVEELTRLLREAEQRA-----------KE----------------------ER----------------------------QRAEK-------EQQ---------------------------------------RAER-------EQ--------------Q---------------------------------------RA-------------E----------------------EAERE----------------------------RQEE--------------R-------------------------------------------------QRAE-------REQQRAE---------------------K-------EQQ----------------------------RA-----------E-----------------------------------EA--ERE---------R----QE-ERQRAEREQQRAE-------KEQ-------QRAE-------K-------EQ--------------QR-AEASEEQTRLTTLDEYIAACHASV-FSRFAIETDPKLT--SRGSITNPRDKWCPKNLRPWPNFLDQQKLTFGTLYDS----FPTESRVFENRNFLAGLGNRI-SQ-RP-IADEKTLEYFLHNSVEDPVRAIIQ----QLKQVEEVSRAFQIGDGV--VFENHPHAL--------------SDVAEEVVERE---TPST---------PP------------RAPD-HRRDLNQLR--------PDQICVYRS---DNT----LSSRRTMVYVSEYKPPHKLTT-PHLRLGLRAMDIHREVVNR-RTIPTSVDPDARFQYHAEKLTASAITQTYHYMIESGLEYGLLTTGEAIVFLKVDW-DEPETLYYHLAEPGPEVS---AHP-----NNLHICTAVGQYLAFTLMALGSPGERRENRQDERLKAMKDLKTWAEDFESTLRSIPENERS------ASSDY-SP-------GHEPTTYK--DVD-------------RSPALPR----------KR---TRRTAACQTGEG-SLTKDDRQ---GPSDDESA---PRP-PDTPTPTGRNTRQG-------------TRRSQR------LALRPR-----------------GGGG---------------------------EQ----GR---------QYCTQKCLVGMVRGGFLDPKCPNVAL----------HC-----------------KSCAP----ARAR-HPVNHE-EWL----------------RLLWKQLKQ---------SLDDG----IKPLGEGGARGVLFQVTLLAHGYTFVSKGTVRAFIQDLEHEAAVYERLKPIQGVNVPVFLGAIDLRSM-------NKIYYYD---HRVYVVHMTFLSWGGCSIDRAQRIGDM----------------DRS---LEDEAIRSLRAMHR----EGVVHKDVRLANMLFNPGTN----GVMVIDFER--A----LLLKPPR-RPLAQLVP-NKRA----WKSER-MDAKKATGDSSKRSRPSQSFS-EDIWLAKTAFLE------WNADRWT---------------------GVARAPC----------------
>GCA_019671085.1_Spok3
---------------------------------------------------------------MDG--------------------------------SLSVEELTRLLREAEQRA-----------KE----------------------ER----------------------------QRAEK-------EQQ---------------------------------------RAER-------EQ--------------Q---------------------------------------RA-------------E----------------------EAERE----------------------------RQEE--------------R-------------------------------------------------QRAE-------REQQRAE---------------------K-------EQQ----------------------------RA-----------E-----------------------------------EA--ERE---------R----QE-ERQRAEREQQRAE-------KEQ-------QRAE-------K-------EQ--------------QR-AEASEEQTRLTTLDEYIAACHASV-FSRFAIETDPKLT--SRGSITNPRDKWCPKNLRPWPNFLDQQKLTFGTLYDS----FPTESRVFENRNFLAGLGNRI-SQ-RP-IADEKTLEYFLHNSVEDPVRAIIQ----QLKQVEEVSRAFQIGDGV--VFENHPHAL--------------SDVAEEVVERE---TPST---------PP------------RAPD-HRRDLNQLR--------PDQICVYRS---DNT----LSSRRTMVYVSEYKPPHKLTT-PHLRLGLRAMDIHREVVNR-RTIPTSVDPDARFQYHAEKLTASAITQTYHYMIESGLEYGLLTTGEAIVFLKVDW-DEPETLYYHLAEPGPEVS---AHP-----NNLHICTAVGQYLAFTLMALGSPGERRENRQDERLKAMKDLKTWAEDFESTLRSIPENERS------ASSDY-SP-------GHEPTTYK--DVD-------------RSPALPR----------KR---TRRTAACQTGEG-SLTKDDRQ---GPSDDESA---PRP-PDTPTPTGRNTRQG-------------TRRSQR------LALRPR-----------------GGGG---------------------------EQ----GR---------QYCTQKCLVGMVRGGFLDPKCPNVAL----------HC-----------------KSCAP----ARAR-HPVNHE-EWL----------------RLLWKQLKQ---------SLDDG----IKPLGEGGARGVLFQVTLLAHGYTFVSKGTVRAFIQDLEHEAAVYERLKPIQGVNVPVFLGAIDLRSM-------NKIYYYD---HRVYVVHMTFLSWGGCSIDRAQRIGDM----------------DRS---LEDEAIRSLRAMHR----EGVVHKDVRLANMLFNPGTN----GVMVIDFER--A----LLLKPPR-RPLAQLVP-NKRA----WKSER-MDAKKATGDSSKRSRPSQSFS-EDIWLAKTAFLE------WNADRWT---------------------GVARAPC----------------
>GCA_035772935.1_Spok3
---------------------------------------------------------------MDG--------------------------------SLSVEELTRLLREAEQRE-----------KE----------------------ER----------------------------QRAER-------EQQ---------------------------------------RAER-------EQ--------------Q---------------------------------------RA-------------E--------------------------------------------------------------------------------------------------------------------------------------REQQRAE---------------------R-------EQQ----------------------------RA-----------E-----------------------------------EA--ERE---------R----Q----------------------EER-------QRAE-------R-------EQ--------------QR-AEASEEQTRLTTLDEYIAASHASV-FSRFAIETDPKLT--SRGSITNPRDKWCPKNLRPWPDFLDQQKLTFGTLYDS----FPTESRVFENRNFLAGLGNRI-SQ-RP-IADEKTLEYFLHNSVEDPVRAIIQ----QLKQVEEVSRAFQIGDGV--VFENHPHAL--------------SDVAEEVVERE---TPST---------PP------------QTPD-HRRDLNQLR--------PDQICVYRS---DNT----LSSRRTMVYVSEYKPPHKLTT-PHLRLGLRAMDIHREVVNR-RTIPTSVDTDARFQYHAEKLTASAITQTYHYMIESGLEYGLLTTGEAIVFLKVDW-DEPETLYYHLAEPGPEVS---AHP-----NNLHICTAVGQYLAFTLMALGSPGERREIRQEERLKAMKNLKTWAEDFESTLRSIPENERS------ASSDY-SP-------GHEPTTYK--DVD-------------RSPALPR----------KR---TRRTAVCQIGEG-SLTKDDRQ---EPSDDESA---SRP-PDTPTPTGRNTRQG-------------TRRSQR------LALRPR-----------------GGGG---------------------------EQ----GR---------QYCTQKCLLGMAKDGFLDPKCPNVAL----------HC-----------------KSCAP----ARAR-HPVNHD-EWL----------------RLLWKQLKQ---------SLDDG----ISPLGEGGARGVLFQVTLLAHGYTFVSKGTVRAFIKDLLHEAAVYERLKPIQGVHVPVFLGAIDLRSM-------NKTYYYD---HRVYVVHMTFLSWGGCSIDRAQRIGDM----------------DRS---LEDEAIRSLRAMHR----EGVIHKDVRLANMLFNPETN----GVMVIDFER--A----LLLKPPR-RPLAQLVP-NKRA----WKSER-MDAKKATGDSGKRSQASQSFS-EDIWLAKTAFLE------WNADRWA---------------------QVARAPC----------------
>GCA_019670985.1_Spok4
---------------------------------------------------------------MDG--------------------------------SLSVEELTRLLRESEQRA-----------KE----------------------ER----------------------------QRAER-------EQQRAEK----------------------EQQRAE---KEQQRAEKEQQRAEKEQ--------------Q---------------------------------------RA-------------E----------------------EAERE----------------------------RQEE--------------R---------------------------------------------------------------QRAE-------------------------------------------------------------------------------------------------------------EA--ERE---------R----QE-ERQ-------RAE-------REQ-------QRAE-------R-------EQ--------------QR-AEASEEQTRLTTLDEYIAACHASV-FSRFAIETDPKLT--SRGSITNPRDKWCPKNLRPWPDFLHQQKLTFGTLYDS----FPTESRVFENRNFLAGLGNRI-SQ-RP-IADEKTLEYFLHNSVEDPVRAIIQ----QLKQVEEVSRAFQIGDGV--VFENHPHAL--------------SDVAEEVVNRE---TPST---------PP------------RTPD-HRRDLNQLR--------PDQICVYRS---DNT----LSSRRTMVYVSEYKPPHKLTA-PHLRLGLRAMDIHREVVNR-RTIPTSVDPDARFQYHAEKLTASAITQTYHYMIESGLEYGLLTTGEAIVFLRVDW-DEPATLYYHLAEPGPEVS---AHP-----NNLHICTAVGQYLAFTLMALGSPGERREIRQEERLKAMKNLKTWAEDFESTLRSIPENERS------ASSDY-SP-------GHEPTTYK--DVD-------------RSPALPR----------KR---TRRAAACQTGEG-SLRKDDRQ---EPSDDESA---PRP-PDTPTPTGRNTRQG-------------TRRSQR------LALRPR-----------------GGGG---------------------------EQ----GR---------QYCTQKCLLGMVKGGFLDPKCPNVAL----------HC-----------------KSCAP----ARTR-HPVNHA-EWL----------------RLLWKQLKQ---------SLDDG----IRPLGEGGARGVLFQVTLLAHGYTFVSKGTVRAFIKDLEHEAAVYERLKPIQGVHVPVFLGAIDLRSM-------NKIYYYD---HRVYVVHMTFLSWGGRSIDRVQKTGDM----------------DRS---LEDEAIRSLRAMHR----EGVVHKDVRLANMLFNPETS----GVMVIDFER--A----FLLNPPR-RPLAQLVP-NKRA----RKSET-MDAKKVTGDSSKRSRSSQSFS-EDIWLAKTAFLE------WNADRWT---------------------RVARAPC----------------
>GCA_013423245.1_Spok7
-----------------------------------------------------------------------------------------------------------------------------------------------------------------------------------------------------------------------------------------------------KEQ--------------Q---------------------------------------RA-------------E----------------------EAERE----------------------------RQEE--------------R---------------------------------------------------------------QRAE-------------------------------------------------------------------------------------------------------------EA--ERE---------R----QE-ERQ-------RAE-------REQ-------QRAE-------R-------EQ--------------QR-AEASEEQTRLTTLDEYIAACHASV-FSRFAIETDPKLT--SRGSITNPRDKWCPKNLRPWPDFLHQQKLTFGTLYDS----FPTESRVFENRNFLAGLGNRI-SQ-RP-IADEKTLEYFLHNSVEDPVRAIIQ----QLKQVEEVSRAFQIGDGV--VFENHPHAL--------------SDVAEEVVNRE---TPST---------PP------------RTPD-HRRDLNQLR--------PDQICVYRS---DNT----LSSRRTMVYVSEYKPPHKLTA-PHLRLGLRAMDIHREVVNR-RTIPTSVDPDARFQYHAEKLTASAITQTYHYMIESGLEYGLLTTGEAIVFLRVDW-DEPATLYYHLAEPGPEVS---AHP-----NNLHICTAVGQYLAFTLMALGSPGERREIRQEERLKAMKNLKTWAEDFESTLRSIPENERS------ASSDY-SP-------GHEPTTYK--DVD-------------RSPALPR----------KR---TRRAAACQTGEG-SLRKDDRQ---EPSDDESA---PRP-PDTPTPTGRNTRQG-------------TRRSQR------LALRPR-----------------GGGG---------------------------EQ----GR---------QYCTQKCLLGMVKGGFLDPKCPNVAL----------HC-----------------KSCAP----ARTR-HPVNHA-EWL----------------RLLWKQLKQ---------SLDDG----IRPLGEGGARGVLFQVTLLAHGYTFVSKGTVRAFIKDLEHEAAVYERLKPIQGVHVPVFLGAIDLRSM-------NKIYYYD---HRVYVVHMTFLSWGGRSIDRVQKTGDM----------------DRS---LEDEAIRSLRAMHR----EGVVHKDVRLANMLFNPETS----GVMVIDFER--A----FLLNPPR-RPLAQLVP-NKRA----RKSET-MDAKKVTGDSSKRSRSSQSFS-EDIWLAKTAFLE------WNADRWT---------------------RVARAPC----------------
>GCA_019671085.1_Spok1
---------------------------------------------------------------MAH--------------------------------QRSVGELEKLLQEAVQRA-----------EEA---------------------ER----------------------------ERQE--------ERQ---------------------------------------RAER-------EQ--------------Q---------------------------------------RA-------------E----------------------EAERE----------------------------RQEE--------------R----------------------------Q-------RAE-------REQQRAE-------REQQRAE---------------------R-------EQQ----------------------------RA-----------E-----------------------------------EA--ERE---------R----QE-ERQRAEEAERERQ-------EER-------QRAE-------R-------EQ--------------QR-AESSEEQTRLTTLDEYIAACHASV-FSRFAIETDPELT--SRGSITNPRDKWCPKNLRPWPDFLDQQKLTFGTLYDS----FPIESRVFENRNFLAGLGNRI-SQ-RP-IADEKTLEYFLHNSVEDPVRAIIK----QLKQVEEVSRTFQIGDGV--VFENHPHAL--------------SDVAEEVVERE---TPST---------PP------------RTPD-HRRDLNQLR--------PDQICVYRS---DNT----ESSRRTMVYVSEYKPPHKLTA-PHLRLGLRAMDIHREVVNR-RTIPTSVDPDARFQYHAEKLTASAITQTYHYMIESGLEYGLLTTGEAIVFLKVDW-DEPETLYYHLAEPGPEVS---AHP-----NNLHICTAVGQYLAFTLMALGSPGERRGNRQEERLQAMKNLKTWAEDFESTLRSIPENERS------ASSDY-SP-------GHEPTTYK--DVD-------------RSPALPR----------KR---TRRTAVCQTGEG-SLRKDDRR---EPSDDESA---PRP-PDTPTPTGRNTRQG-------------TRRSQR------LALRPR-----------------GGGG---------------------------EQ----GR---------QYCTQKCLLGMVKGGFLDPKCPNVAL----------HC-----------------KSCAP----ARAR-HPVNHA-EWL----------------RLLWKQLKQ---------SLDDG----IRPLGEGGARGVLFQVTLLAHGYTFVSKGTVRAFIKDLEHEAAVYERLNPIQGVHVPVFLGAIDLRSM-------NKTYYYD---HRVYVVHMTFLSWGGCSIDRAQRIGDM----------------DRS---LEDEAIRSLRAMHR----EGVIHKDVRLANMLFDPETN----RVMVIDFER--A----LLLEPPR-RSLAQLVP-NKRA----WKSER-MDAKKVAGDSSKRGRASQSFS-EDIWLAKTAFSE------WNADRWA---------------------RVARAPC----------------
>GCA_012026625.1_Spok1
---------------------------------------------------------------MAH--------------------------------QRSVGELEKLLQEAVQRA-----------EEA---------------------ER----------------------------ERQE--------ERQ---------------------------------------RAER-------EQ--------------Q---------------------------------------RA-------------E----------------------EAERE----------------------------RQEE--------------R----------------------------Q-------RAE-------REQQRAE-------REQQRAE---------------------R-------EQQ----------------------------RA-----------E-----------------------------------EA--ERE---------R----QE-ERQRAEEAERERQ-------EER-------QRAE-------R-------EQ--------------QR-AESSEEQTRLTTLDEYIAACHASV-FSRFAIETDPELT--SRGSITNPRDKWCPKNLRPWPDFLDQQKLTFGTLYDS----FPIESRVFENRNFLAGLGNRI-SQ-RP-IADEKTLEYFLHNSVEDPVRAIIK----QLKQVEEVSRTFQIGDGV--VFENHPHAL--------------SDVAEEVVERE---TPST---------PP------------RTPD-HRRDLNQLR--------PDQICVYRS---DNT----ESSRRTMVYVSEYKPPHKLTA-PHLRLGLRAMDIHREVVNR-RTIPTSVDPDARFQYHAEKLTASAITQTYHYMIESGLEYGLLTTGEAIVFLKVDW-DEPETLYYHLAEPGPEVS---AHP-----NNLHICTAVGQYLAFTLMALGSPGERRGNRQEERLQAMKNLKTWAEDFESTLRSIPENERS------ASSDY-SP-------GHEPTTYK--DVD-------------RSPALPR----------KR---TRRTAVCQTGEG-SLRKDDRR---EPSDDESA---PRP-PDTPTPTGRNTRQG-------------TRRSQR------LALRPR-----------------GGGG---------------------------EQ----GR---------QYCTQKCLLGMVKGGFLDPKCPNVAL----------HC-----------------KSCAP----ARAR-HPVNHA-EWL----------------RLLWKQLKQ---------SLDDG----IRPLGEGGARGVLFQVTLLAHGYTFVSKGTVRAFIKDLEHEAAVYERLNPIQGVHVPVFLGAIDLRSM-------NKTYYYD---HRVYVVHMTFLSWGGCSIDRAQRIGDM----------------DRS---LEDEAIRSLRAMHR----EGVIHKDVRLANMLFDPETN----RVMVIDFER--A----LLLEPPR-RSLAQLVP-NKRA----WKSER-MDAKKVAGDSSKRGRASQSFS-EDIWLAKTAFSE------WNADRWA---------------------RVARAPC----------------
>GCA_016170095.2_Spok2
--------------------------------------------------------------------------------------------------------------------------------------------------------------------------------------------------------------------------------------------------------------------------------------------------------------------------------------------------------------------------------------------------------------------------------------------------------------------------------------------------------------------------------------------------------------------------------------------------------------------------------------R-------QRAE-------R-------EQ--------------ER-AEAAEEQTRLTTLDEYIAACHASV-FSRFAIETDPKLT--SRGSITNPRDKWCPKNLRPWLDFLDQQKLTFGTLYDV----FPTESRVFENRNFLAGLGNRI-SQ-RP-IADEKTLEYFLHNSVEDPVRAIIQ----QLKQVEEVSRAFQIGDGV--AFENHPHAL--------------SDVTEEVVERE---TPST---------PP------------RTPD-HRRDLTQLR--------PDQICVYRS---DNT----ESSRRTMVYVSEYKPPHKLTA-PHLRLGLRAMDIHREVVNR-RTIPTSVDPDARFQYHAEKLTASAITQTYHYMIESGLEYGLLTTGEAIVFLKVDW-DEPETLYYHLAEPGPEVS---AHP-----NNLHICTAVDQYLAFTLTALGSPGERREIRQEERLKAMKNLKAWAEDFESTLRSIPENERS------ASSDY-SP-------GHEPTTYK--DVD-------------RSPALSR----------KR---TRRTAVCQIGEG-SLRKDDRQ---EPSDDESA---SRP-PDTPTPTGRNTRQG-------------TRRSQR------LALRPR-----------------GGGG---------------------------EQ----GR---------QYCTQKCLLGMVNGGFLDPKCPNVAL----------HC-----------------KSCAP----ARAR-HPVNHE-EWL----------------HLLWKQLKQ---------SLDDG----IRPLGEGGARGVLFQVTLLAHGYTFVSKGTVRAFIKDLEHEAAVYERLKPIQGVHVPVFLGAIDLRSM-------NKTYYYD---HRVYVVHMTFLSWGGCSIDRAQRIGDM----------------DRS---LEDEAIRSLRAMHR----EGVIHKDVRLANILFSPETN----RVMVIDFER--A----LLLKPPR-RPLVQLVP-NKRA----WKSET-MDANKVTGDSSKRSRPSQSFS-EDIWLAKTVFSE------WNADRWT---------------------RVARAPC----------------
>GCA_014154955.1_Spok3
---------------------------------------------------------------MDG--------------------------------SLSVEELTRLLREAEQRA-----------KE----------------------ER------------------------------------------------------------------------------------------------------------------------------------------------------------------------------------------------------------------------------------------------------------------------------------------------------------------------------------------------------------------------------------------------------------------------------------------------------------------------------------------------------------------------QR-AEASEEQTRLTTLDEYIAACHTSV-FSRFAIETDPKLT--SRGSITNPCDKWCPKNLRPWPDFLDQQKLTFGTLYDS----FPTESRVFENRNFLAGLGNRI-SQ-RP-IADEKTLEYFLHNSVEDPVRAIIQ----QLKQVEEVSRAFQIGDGV--VFENHRHAL--------------SDVAEEVVERE---TPST---------PP------------RTPD-HRRDLNQLR--------PDQICVYRS---DNT----LSSRRTMVYVSEYKPPHKLTA-PHLRLGLRAMDIHKEVVNR-RTIPTSVDPDARFQYHAEKLTASAITQTYHYMIESGLEYGLLTTGEAIVFLKVGW-DEPETLYYHLAEPGPEVS---AHP-----NNLHICTAVGQYLEFTLMALGSPGERRGNRQEERLKAMKSLKTWTEDFESTLRSIPENERS------ASSDY-SP-------GHEPTTYK--DVD-------------RSPALPR----------KR---TRRTAVCQMGEG-SLRKDDRQ---EPSDDESA---PRP-PDTPTPTGRNTRQG-------------TRRSQR------LALRPR-----------------GGGG---------------------------EQ----RR---------QYCTQNCLLGMVKGGFLDPKCPNVAL----------HC-----------------KSCAP----ARAR-HPVNHE-EWL----------------RLLWKQLKQ---------SLDDG----IRPLGEGGARGVLFQVTLLAHGYTFVSKGTVRAFVKDLEHEAAVYERLKPIQGVYVPVFLGAVDLRSM-------NKTYYYD---HRVYVVHMTFLSWGGCSIDKAQETGDM----------------DRS---LEDEAIRSLRAMHR----EGVIHKDVRLANMLFNPETS----GVMVIDFER--A----LLLKPPR-RPLAQLVP-NKRA----WKSET-MNAKKVTGDSSKRSRPSQSFS-EDIWLAKTAFLE------WNADR----------------------------------------------
>GCA_025331925.1_Spok3
---------------------------------------------------------------MDG--------------------------------SLSVEELTRLLREAEQRA-----------KE----------------------ER------------------------------------------------------------------------------------------------------------------------------------------------------------------------------------------------------------------------------------------------------------------------------------------------------------------------------------------------------------------------------------------------------------------------------------------------------------------------------------------------------------------------QR-AEASEEQTRLTTLDEYIAACHTSV-FSRFAIETDPKLT--SRGSITNPCDKWCPKNLRPWPDFLDQQKLTFGTLYDS----FPTESRVFENRNFLAGLGNRI-SQ-RP-IADEKTLEYFLHNSVEDPVRAIIQ----QLKQVEEVSRAFQIGDGV--VFENHRHAL--------------SDVAEEVVERE---TPST---------PP------------RTPD-HRRDLNQLR--------PDQICVYRS---DNT----LSSRRTMVYVSEYKPPHKLTA-PHLRLGLRAMDIHKEVVNR-RTIPTSVDPDARFQYHAEKLTASAITQTYHYMIESGLEYGLLTTGEAIVFLKVGW-DEPETLYYHLAEPGPEVS---AHP-----NNLHICTAVGQYLEFTLMALGSPGERRGNRQEERLKAMKSLKTWTEDFESTLRSIPENERS------ASSDY-SP-------GHEPTTYK--DVD-------------RSPALPR----------KR---TRRTAVCQMGEG-SLRKDDRQ---EPSDDESA---PRP-PDTPTPTGRNTRQG-------------TRRSQR------LALRPR-----------------GGGG---------------------------EQ----RR---------QYCTQNCLLGMVKGGFLDPKCPNVAL----------HC-----------------KSCAP----ARAR-HPVNHE-EWL----------------RLLWKQLKQ---------SLDDG----IRPLGEGGARGVLFQVTLLAHGYTFVSKGTVRAFVKDLEHEAAVYERLKPIQGVYVPVFLGAVDLRSM-------NKTYYYD---HRVYVVHMTFLSWGGCSIDKAQETGDM----------------DRS---LEDEAIRSLRAMHR----EGVIHKDVRLANMLFNPETS----GVMVIDFER--A----LLLKPPR-RPLAQLVP-NKRA----WKSET-MNAKKVTGDSSKRSRPSQSFS-EDIWLAKTAFLE------WNADR----------------------------------------------
>GCA_013347345.2_Spok5
-----------------------------------------------IHPSKSILTTTSIPHIMDG--------------------------------SLSVEELTRLLREAEQRA-----------KE----------------------ER----------------------------QRAER-------EQQRAEE----------------------AERERQ---EERKRAER-------EQ--------------Q---------------------------------------RA-------------E----------------------EAERE----------------------------RQEE--------------R---------------------------------------------------------------KRAE---------------------R-------EQQ----------------------------RA-----------E-----------------------------------EA--ERE---------R----Q----------------------EER-------QRAE-------R-------EQ--------------QR-AEASEEQTRLTTLDEYIAACHASV-FSRFAIETDPKLT--SRGSITNPRDKWCPKNLRPWPDFLDQQKLTFGTLYDS----FPTESRVFENRNFLAGLGNRI-SQ-RP-IADEKTLEYFLHNSVEDPVRAIIQ----QLKQVEEVSRAFQIGDGV--VFENHPHAL--------------SDVAEEVVDRE---TPST---------PP------------RTPD-HRRDLKQLR--------PDQICVYRS---DNT----LSSRRTMVYVSEYKPPHKLTT-PHLRLGLRAMDIHREVVNR-RTIPTSVDPDARFQYHAEKLTASAITQTYHYMIESGLEYGLLTTGEAIVFLKVDW-DEPETLYYHLAEPGPEVS---AHP-----NNLHICTAIGQYLAFTLMALGSPGERRENSQEERLKAMKNLKTWAEDFESTLRSIPENERS------ASSDY-SP-------GHEPTTYK--DVD-------------RSPALPR----------KR---TRRTAVCQMGEG-SLRKDDRQ---EPSDDESA---SRP-PDTPTPTGRNTRQG-------------TRRSQR------LALRPR-----------------GGSG---------------------------EQ----GR---------QYCTQKCLLGMVKGGFLDPKCPNVAL----------HC-----------------KSCAP----ARTR-HPVNHE-EWL----------------RLLWKQLKQ---------SLDDG----IRPLGEGGARGVLFQVTLLAHGYTLVSKGTVRAFIKDLEHEAAVYERLKPIQGVHVPVFLGAIDLRSM-------NKIYYYD---HRVYVVHMTFLSWAGCSIDNAQTTGDI----------------NRS---LEDEAIRSLRAMHR----EGVIHKDVRLANMLFNPETS----GVMVIDFER--A----LLLKPPR-RPLAQLVL-NKRA----WKSET-MDAKKVTGDSSKRSRPSQSFS-EDIWLAKTAFLE------WNAGRWT---------------------RVARAP-----------------
>GCA_013347535.2_Spok5
-----------------------------------------------IHPSKSILTTTSIPHIMDG--------------------------------SLSVEELTRLLREAEQRA-----------KE----------------------ER----------------------------QRAER-------EQQRAEE----------------------AERERQ---EERKRAER-------EQ--------------Q---------------------------------------RA-------------E----------------------EAERE----------------------------RQEE--------------R---------------------------------------------------------------KRAE---------------------R-------EQQ----------------------------RA-----------E-----------------------------------EA--ERE---------R----Q----------------------EER-------QRAE-------R-------EQ--------------QR-AEASEEQTRLTTLDEYIAACHASV-FSRFAIETDPKLT--SRGSITNPRDKWCPKNLRPWPDFLDQQKLTFGTLYDS----FPTESRVFENRNFLAGLGNRI-SQ-RP-IADEKTLEYFLHNSVEDPVRAIIQ----QLKQVEEVSRAFQIGDGV--VFENHPHAL--------------SDVAEEVVDRE---TPST---------PP------------RTPD-HRRDLKQLR--------PDQICVYRS---DNT----LSSRRTMVYVSEYKPPHKLTT-PHLRLGLRAMDIHREVVNR-RTIPTSVDPDARFQYHAEKLTASAITQTYHYMIESGLEYGLLTTGEAIVFLKVDW-DEPETLYYHLAEPGPEVS---AHP-----NNLHICTAVGQYLAFTLMALGSPGERRENSQEERLKAMKNLKTWAEDFESTLRSIPENERS------ASSDY-SP-------GHEPTTYK--DVD-------------RSPALPR----------KR---TRRTAVCQMGEG-SLRKDDRQ---EPSDDESA---SRP-PDTPTPTGRNTRQG-------------TRRSQR------LALRPR-----------------GGSG---------------------------EQ----GR---------QYCTQKCLLGMVKGGFLDPKCPNVAL----------HC-----------------KSCAP----ARTR-HPVNHE-EWL----------------RLLWKQLKQ---------SLDDG----IRPLGEGGARGVLFQVTLLAHGYTLVSKGTVRAFIKDLEHEAAVYERLKPIQGVHVPVFLGAIDLRSM-------NKIYYYD---HRVYVVHMTFLSWAGCSIDNAQTTGDI----------------NRS---LEDEAIRSLRAMHR----EGVIHKDVRLANMLFNPETS----GVMVIDFER--A----LLLKPPR-RPLAQLVL-NKRA----WKSET-MDAKKVTGDSSKRSRPSQSFS-EDIWLAKTAFLE------WNAGRWT---------------------RVARAP-----------------
>GCA_030020275.1_Spok3
---------------------------------------------------------------MEG--------------------------------SLSVEELTRLLREAEQRA-----------KE----------------------ER----------------------------QRAEK-------EQQ---------------------------------------RAEK-------EQ--------------Q---------------------------------------RA-------------E-------------------------------------------------------KEQQ--------------R---------------------------------------------------AE-------KEQQRAE---------------------K-------EQQ----------------------------RA-----------E-----------------------------------EA--ERE---------R----Q----------------------EER-------QRAE-------R-------EQ--------------QR-AEASEEQTRLTTLDEYMAACHTSV-FSRFAIETDPKLT--SRGSITNPRDKWCPKNLRPWPDFLKKQKLTFGTLYDL----FPTESRVFENRNFLAGLGNRI-SQ-RP-IADEKTLEYFLHNSVEDPVRAIIQ----QLKQVEEVSRVFQLGDGV--VFENHPHAL--------------SDVAEEVVERG---TPST---------PP------------QTPD-HRRDLKQLR--------PDQICVYRS---DNT----ESSRRTMVYVSEYKPPHKLTA-PHLRLGLRAMDIHKEVVNR-RTIPTSVDPDARFQYYAEKLTASAVTQTYHYMIESGLEYGLLTTGEAIVFLKVDW-DEPETLYYHLAEPGPEVS---AHP-----NNLHICTAVGQYLAFTLMALGSPGERRQNRQEERLEAMKNLKTWAEDFESTLRSIPENERS------ASSDY-SP-------GHEPTTYK--DVD-------------RSPALPR----------KR---TRRTAVCQIGEG-SLRKDERQ---EPSDDESA---SRP-PDTPTPTGRNTRQG-------------TRRSQR------LALRPR-----------------GGGG---------------------------EQ----GR--------QQYCTQKCLLGMVKGGFLDPKCPNVAL----------HG-----------------KSCAPA---ARAR-HPVDHK-EWL----------------RLLWIQLKQ---------SLDDG----IRPLGEGGARGVLFQVTLLVHGYTFVSKGTVRAFIKDLEHEAAVYERLKPIQGVHVPVFLGAIDLGSM-------NKTYYYD---HRVYVVHMTFLSWGGCSIDRAQRIGDM----------------DRP---LEDKAIRSLRAMHR----EGVVHKDVRLANMLFNPETN----RVTVIDFER--A----LLLKPPR-RPLAQLVP-NKRA----RESET-MDAKKVTGDSSKRSRASQSFS-EDIWLAKTAFLE------WNAGRWT---------------------RAARAPC----------------
>GCA_003977725.1_Spok2
------------------------------------------------------------------------------------------------------------------------------------------------------------------------------------------------------------------------------------------------------------------------------------------------------------------------------------------------------------------------------------------------------------------------------------------------------------------------------------------------K-------EQQ----------------------------RA-----------E-----------------------------------EA--ERE---------R----Q----------------------EER-------QRAE-------R-------EQ--------------QR-AEASEEQTRLTTLDEYMAACHTSV-FSRFAIETDPKLT--SRGSITNPRDKWCPKNLRPWPDFLKKQKLTFGTLYDL----FPTESRVFENRNFLAGLGNRI-SQ-RP-IADEKTLEYFLHNSVEDPVRAIIQ----QLKQVEEVSRVFQLGDGV--VFENHPHAL--------------SDVAEEVVERG---TPST---------PP------------QTPD-HRRDLKQLR--------PDQICVYRS---DNT----ESSRRTMVYVSEYKPPHKLTA-PHLRLGLRAMDIHKEVVNR-RTIPTSVDPDARFQYYAEKLTASAVTQTYHYMIESGLEYGLLTTGEAIVFLKVDW-DEPETLYYHLAEPGPEVS---AHP-----NNLHICTAVGQYLAFTLMALGSPGERRQNRQEERLEAMKNLKTWAEDFESTLRSIPENERS------ASSDY-SP-------GHEPTTYK--DVD-------------RSPALPR----------KR---TRRTAVCQIGEG-SLRKDERQ---EPSDDESA---SRP-PDTPTPTGRNTRQG-------------TRRSQR------LALRPR-----------------GGGG---------------------------EQ----GR--------QQYCTQKCLLGMVKGGFLDPKCPNVAL----------HG-----------------KSCAPA---ARAR-HPVDHK-EWL----------------RLLWIQLKQ---------SLDDG----IRPLGEGGARGVLFQVTLLVHGYTFVSKGTVRAFIKDLEHEAAVYERLKPIQGVHVPVFLGAIDLGSM-------NKTYYYD---HRVYVVHMTFLSWGGCSIDRAQRIGDM----------------DRP---LEDKAIRSLRAMHR----EGVVHKDVRLANMLFNPETN----RVTVIDFER--A----LLLKPPR-RPLAQLVP-NKRA----RESET-MDAKKVTGDSSKRSRASQSFS-EDIWLAKTAFLE------WNAGRWT---------------------RAARAPC----------------
>FOXG_16420
----------------------------------------------------------------------------------------------------------------------------------------------------------------------------------------------------------------------------------------------------------------------------------------------------------------------------------------------------------------------------------------------------------------------------------------------------------------------------------------------------------------------------------------------------------------------------------------------------------------------------------------------------------------------------------------------------MAACHTSV-FSRFAIETDPKLT--SRGSITNPRDKWCPKNLRPWPDFLKKQKLTFGTLYDL----FPTESRVFENRNFLAGLGNRI-SQ-RP-IADEKTLEYFLHNSVEDPVRAIIQ----QLKQVEEVSRVFQLGDGV--VFENHPHAL--------------SDVAEEVVERG---TPST---------PP------------QTPD-HRRDLKQLR--------PDQICVYRS---DNT----ESSRRTMVYVSEYKPPHKLTA-PHLRLGLRAMDIHKEVVNR-RTIPTSVDPDARFQYYAEKLTASAVTQTYHYMIESGLEYGLLTTGEAIVFLKVDW-DEPETLYYHLAEPGPEVS---AHP-----NNLHICTAVGQYLAFTLMALGSPGERRQNRQEERLEAMKNLKTWAEDFESTLRSIPENERS------ASSDY-SP-------GHEPTTYK--DVD-------------RSPALPR----------KR---TRRTAVCQIGEG-SLRKDERQ---EPSDDESA---SRP-PDTPTPTGRNTRQG-------------TRRSQR------LALRPR-----------------GGGG---------------------------EQ----GR--------QQYCTQKCLLGMVKGGFLDPKCPNVAL----------HG--------------------------------------------------------------------------------------------------------------------------------------------------------------------------------------------------------------------------------------------------------------------------------------------------------------------------------------------------------------------------------------------------------------
>GCA_014154955.1_Spok7
---------------------------------------------------------------MDG--------------------------------SLSVEELTRLLREAEQRA-----------KE----------------------ER----------------------------QRAER----------------------------------------------EQQRAEK-------EQ--------------Q---------------------------------------RA-------------EK---------------------EQQRA----------------------------EKEQ------------------------------------------------------------------------------QRAE---------------------K-------EQQ----------------------------RA-----------EK----------------------------EQ---QRA--EKE---------Q----Q------------RAE-------KEQ-------QRAEEAERERQE-------ER--------------QR-AEASEEQTRLTTLDEYIAACHTSV-FSRFAIETDPKLT--SRGSITNPRDKWCPKNLRPWPDFLDQQKLTFGTLYDT----FPTESRVFENRNFLAGLGNRI-SQ-RP-IADEKTLEYFLHNSVEDPVRAIIQ----QLKQVEEVSRAFQIGDGV--VFENHPHAL--------------SDVAEEVVERE---TPST---------PP------------RTPD-HRRDLNQLR--------PDQICVYRS---DNT----ESCRRTMVYVSEYKPPHKLTA-PHLRLGLRAMDIHKEVVNR-RTIPTSVDPDARFQYHAEKLTASAITQTYHYMIESGLEYGLLTTGEAIVFLKVDW-DVPETLYYHLAEPGPEVL---AHP-----NNLHVCTAVGQYLAFTLMALGSPGERRETRQEERLKAMENLKTWAEDFESTLRSIPENERS------TSSDY-SP-------GHEPTTYK--DVD-------------RSPALPR----------KR---TRRTAACQTGEG-SLRKGDRQ---EPSDDESA---PRP-PDTPTPTGRNTRQG-------------TRRSQR------LALRPR-----------------GGGG---------------------------EQ----GR---------QYCTQNCLLGMVKGGFLDPKCPNVAL----------HC-----------------KSCAP----TRAR-HPVDHK-EWL----------------RLLWKQLQQ---------SLDDG----IRPLGEGGARGVLFQVTLLAHGYTFVSKGTVRAFIKDLEHEAAVYKRLKSIQGVHVPVFLGAVDLRSM-------NKTYYYD---HRVYVVHMTFLSWGGCSIDKAQKTGDM----------------NRS---LEDEAIRSLRAMHR----EGVIHKDVRLANMLFNSETN----GVMVIDFER--A----LLLKPPR-RPLAQLVP-NKRA----WKSET-MNAKKVTGDSSKRSRPSQSFS-EDIWLAKTAFLE------WNADR----------------------------------------------
>GCA_025331925.1_Spok7
---------------------------------------------------------------MDG--------------------------------SLSVEELTRLLREAEQRA-----------KE----------------------ER----------------------------QRAER----------------------------------------------EQQRAEK-------EQ--------------Q---------------------------------------RA-------------EK---------------------EQQRA----------------------------EKEQ------------------------------------------------------------------------------QRAE---------------------K-------EQQ----------------------------RA-----------EK----------------------------EQ---QRA--EKE---------Q----Q------------RAE-------KEQ-------QRAEEAERERQE-------ER--------------QR-AEASEEQTRLTTLDEYIAACHTSV-FSRFAIETDPKLT--SRGSITNPRDKWCPKNLRPWPDFLDQQKLTFGTLYDT----FPTESRVFENRNFLAGLGNRI-SQ-RP-IADEKTLEYFLHNSVEDPVRAIIQ----QLKQVEEVSRAFQIGDGV--VFENHPHAL--------------SDVAEEVVERE---TPST---------PP------------RTPD-HRRDLNQLR--------PDQICVYRS---DNT----ESCRRTMVYVSEYKPPHKLTA-PHLRLGLRAMDIHKEVVNR-RTIPTSVDPDARFQYHAEKLTASAITQTYHYMIESGLEYGLLTTGEAIVFLKVDW-DVPETLYYHLAEPGPEVL---AHP-----NNLHVCTAVGQYLAFTLMALGSPGERRETRQEERLKAMENLKTWAEDFESTLRSIPENERS------TSSDY-SP-------GHEPTTYK--DVD-------------RSPALPR----------KR---TRRTAACQTGEG-SLRKGDRQ---EPSDDESA---PRP-PDTPTPTGRNTRQG-------------TRRSQR------LALRPR-----------------GGGG---------------------------EQ----GR---------QYCTQNCLLGMVKGGFLDPKCPNVAL----------HC-----------------KSCAP----TRAR-HPVDHK-EWL----------------RLLWKQLQQ---------SLDDG----IRPLGEGGARGVLFQVTLLAHGYTFVSKGTVRAFIKDLEHEAAVYKRLKSIQGVHVPVFLGAVDLRSM-------NKTYYYD---HRVYVVHMTFLSWGGCSIDKAQKTGDM----------------NRS---LEDEAIRSLRAMHR----EGVIHKDVRLANMLFNSETN----GVMVIDFER--A----LLLKPPR-RPLAQLVP-NKRA----WKSET-MNAKKVTGDSSKRSRPSQSFS-EDIWLAKTAFLE------WNADR----------------------------------------------
>GCA_018894095.1_Spok6
---------------------------------------------------------------MDG--------------------------------SLSVEELTRLLREAEQRA-----------KE----------------------ER----------------------------QRAER----------------------------------------------EQQRAEK-------EQ--------------Q---------------------------------------RA-------------EK---------------------EQQRA----------------------------EKEQ------------------------------------------------------------------------------QRAE---------------------K-------EQQ----------------------------RA-----------EK----------------------------EQ---QRA--EKE---------Q----Q------------RAE-------KEQ-------QRAEEAERERQE-------ER--------------QR-AEASEEQTRLTTLDEYIAACHTSV-FSRFAIETDPKLT--SRGSITNPRDKWCPKNLRPWPDFLDQQKLTFGTLYDT----FPTESRVFENRNFLAGLGNRI-SQ-RP-IADEKTLEYFLHNSVEDPVRAIIQ----QLKQVEEVSRAFQIGDGV--VFENHPHAL--------------SDVAEEVVERE---TPST---------PP------------RTPD-HRRDLNQLR--------PDQICVYRS---DNT----ESCRRTMVYVSEYKPPHKLTA-PHLRLGLRAMDIHKEVVNR-RTIPTSVDPDARFQYHAEKLTASAITQTYHYMIESGLEYGLLTTGEAIVFLKVDW-DVPETLYYHLAEPGPEVL---AHP-----NNLHVCTAVGQYLAFTLMALGSPGERRETRQEERLKAMENLKTWAEDFESTLRSIPENERS------TSSDY-SP-------GHEPTTYK--DVD-------------RSPALPR----------KR---TRRTAACQTGEG-SLRKGDRQ---EPSDDESA---PRP-PDTPTPTGRNTRQG-------------TRRSQR------LALRPR-----------------GGGG---------------------------EQ----GR---------QYCTQNCLLGMVKGGFLDPKCPNVAL----------HC-----------------KSCAP----TRAR-HPVDHK-EWL----------------RLLWKQLQQ---------SLDDG----IRPLGEGGARGVLFQVTLLAHGYTFVSKGTVRAFIKDLEHEAAVYKRLKSIQGVHVPVFLGAVDLRSM-------NKTYYYD---HRVYVVHMTFLSWGGCSIDKAQKTGDM----------------NRS---LEDEAIRSLRAMHR----EGVIHKDVRLANMLFNSETN----GVMVIDFER--A----LLLKPPR-RPLAQLVP-NKRA----WKSET-MNAKKVTGDSSKRSRPSQSFS-EDIWLAKTAFLE------WNADR----------------------------------------------
>GCA_030345115.2_Spok3
-----------------------------------------------IHPSKSILTTTSIPHIMDG--------------------------------SLSVEELTRLLREAEQRA-----------KE----------------------ER----------------------------QRAER----------------------------------------------EQQRAEK-------EQ--------------Q---------------------------------------RA-------------EK---------------------EQQRA----------------------------EKEQ------------------------------------------------------------------------------QRAE---------------------K-------EQQ----------------------------RA-----------EK----------------------------EQ---QRA--EKE---------Q----Q------------RAE-------KEQ-------QRAEEAERERQE-------ER--------------QR-AEASEEQTRLTTLDEYIAACHTSV-FSRFAIETDPKLT--SRGSITNPRDKWCPKNLRPWPDFLDQQKLTFGTLYDT----FPTESRVFENRNFLAGLGNRI-SQ-RP-IADEKTLEYFLHNSVEDPVRAIIQ----QLKQVEEVSRAFQIGDGV--VFENHPHAL--------------SDVAEEVVERE---TPST---------PP------------RTPD-HRRDLNQLR--------PDQICVYRS---DNT----ESCRRTMVYVSEYKPPHKLTA-PHLRLGLRAMDIHKEVVNR-RTIPTSVDPDARFQYHAEKLTASAITQTYHYMIESGLEYGLLTTGEAIVFLKVDW-DVPETLYYHLAEPGPEVL---AHP-----NNLHVCTAVGQYLAFTLMALGSPGERRETRQEERLKAMENLKTWAEDFESTLRSIPENERS------TSSDY-SP-------GHEPTTYK--DVD-------------RSPALPR----------KR---TRRTAACQTGEG-SLRKGDRQ---EPSDDESA---PRP-PDTPTPTGRNTRQG-------------TRRSQR------LALRPR-----------------GGGG---------------------------EQ----GR---------QYCTQNCLLGMVKGGFLDPKCPNVAL----------HC-----------------KSCAP----TRAR-HPVDHK-EWL----------------RLLWKQLQQ---------SLDDG----IRPLGEGGARGVLFQVTLLAHGYTFVSKGTVRAFIKDLEHEAAVYKRLKSIQGVHVPVFLGAVDLRSM-------NKTYYYD---HRVYVVHMTFLSWGGCSIDKAQKTGDM----------------NRS---LEDEAIRSLRAMHR----EGVIHKDVRLANMLFNSETN----GVMVIDFER--A----LLLKPPR-RPLAQLVP-NKRA----WKSET-MNAKKVTGDSSKRSRPSQSFS-EDIWLAKTAFLE------WNADR----------------------------------------------
>GCA_013423245.1_Spok4
---------------------------------------------------------------MDG--------------------------------SLSVEELTRLLREAEQRA-----------KE----------------------ER----------------------------QRAER-------EQQRAEK---------------EQQRAE----------KEQQRAEK-------EQ--------------Q---------------------------------------RA-------------EK---------------------EQQRA----------------------------EKEQ--------------Q----------------------------R-AEKEQQRAE-------KEQQRAE-------KEQQRAE---------------------K-------EQQ----------------------------RA-----------EK----------------------------EQ---QRA--EKE---------Q----Q------------RAE-------KEQ-------QRAEEAERERQE-------ER--------------QR-AEVSEEQTRLTTLDEYIAACHTSV-FSRFAIETDPKLT--SRGSITNPRDKWCPKNLRPWPDFLDQQKLTFGTLYDT----FPTESRVFENRNFLAGLGNRI-SQ-RP-IADEKTLEYFLHNSVEDPVRAIIQ----QLKQVEEVSRAFQIGDGV--VFENHPHAL--------------SDVAEEVVERE---TPST---------PP------------RTPD-HRRDLNQLR--------PDQICVYRS---DNT----ESCRRTMVYVSEYKPPHKLTA-PHLRLGLRAMDIHKEVVNR-RTIPTSVDPDARFQYHAEKLTASAITQTYHYMIESGLEYGLLTTGEAIVFLKVDW-DVPETLYYHLAEPGPEVL---AHP-----NNLHVCTAVGQYLAFTLMALGSPGERRETRQEERLKAMENLKTRAEDFESTLRSIPENERS------TSSDY-SP-------GHEPTTYK--DVD-------------RSPALPR----------KR---TRRTAACQTGEG-SLRKGDRQ---EPSDDESA---PRP-PDTPTPTGRNTRQG-------------TRRSQR------LALRPR-----------------GGGG---------------------------EQ----GR---------QYCTQNCLLGMVKGGFLDPKCPNVAL----------HC-----------------KSCAP----TRAR-HPVDHK-EWL----------------RLLWKQLKQ---------SLDDG----IRPLGEGGARGVLFQVTLLAHGYTFVSKGTVRAFIKDLEHEAAVYKRLKSIQGVHVPVFLGAVDLRSM-------NKTYYYD---HRVYVVHMTFLSWGGCSIDKAQKTGDM----------------NRS---LEDEAIRSLRAMHR----EGVIHKDVRLANMLFNSETN----GVMVIDFER--A----LLLKPPR-RPLAQLVP-NKRA----WKSET-MNAKKVTGDSSKRSRPSQSFS-EDIWLAKTAFLE------WNADR----------------------------------------------
>GCA_014843415.1_Spok1
---------------------------------------------------------------MDG--------------------------------SLSVEELTRLLREAEQRA-----------KE-ERQRAEREQQRAEEAERERQEER----------------------------QRAER-------EQQ---------------------------------------RAEK-------EQ--------------Q---------------------------------------RA-------------E----------------------EAERE----------------------------RQEE--------------R---------------------------------------------------------------QRAE---------------------REQQRAEKEQQ----------------------------RA-----------E-----------------------------------EA--ERE---------R----Q----------------------EER-------QRAE-------R-------EL--------------QR-AEASEEQTRLTTLDEYMAACHTSV-FSRFAIETDPKLT--SRGSITNPRDKWCPKKLSPWPDFLDQQKLTFGTLYDS----FPTESRVFENRNFLAGLGNRI-SQ-RP-IADEKTLEYFLHNSVEDPVRAIIQ----QLKQVEEVSRAFQIGDGV--VFENHPHAL--------------SDVAEEVVERE---TPST---------PP------------RTPD-HRRDLNQLR--------PDQICVYRS---DNT----LSSRRTMVYVSEYKPPHKLTT-PHLRLGLRAMDIHREVVNR-RTIPTSVDPDARFQYHAEKLTASAITQTYHYMIESGLEYGLLTTGEAIVFLKVDW-DEPETLYYHLAEPGPEVS---AHP-----NNLHICTAVGQYLAFTLMALGSPGERREIRQEERLKAMKNLKTWAEDFESTLRSIPENERS------ASSDY-SP-------GHEPTTYK--DVD-------------RSPALPR----------KR---TRRTAVCQIGEG-SLTKDDRQ---EPSDDESA---SRP-PDTPTPTGRNTRQG-------------TRRSQR------LALRPR-----------------GGGG---------------------------EQ----GR---------QYCTQKCLLGMVKGGFLDPECPNVAL----------HC-----------------KSCAP----ARTR-HPVDHK-EWL----------------RLLWKQLKQ---------SLDDG----IRPLGEGGARGVLFQVTLLVHGYTFVSKGTVRAFIKDLKHEAAVYERLKPIQGVHVPVFLGAIDLRSM-------NKTYYYD---HRVYVVHMTFLSWGGCSIDNAQKTGDI----------------NRS---LEDEAIRSLRAMHR----QGVIHKDVRLANMLFNPETN----RVVVIDFER--A----LLLKPAR-RPLAQLVP-NKRA----WKSEM-MDAKKVTGDSSKRSRASQSFS-EDIWLAKTAFLE------WNADRWA---------------------RAVRAPC----------------
>GCA_014843445.1_Spok1
---------------------------------------------------------------MDG--------------------------------SLSVEELTRLLREAEQRA-----------KE-ERQRAEREQQRAEEAERERQEER----------------------------QRAER-------EQQ---------------------------------------RAEK-------EQ--------------Q---------------------------------------RA-------------E----------------------EAERE----------------------------RQEE--------------R---------------------------------------------------------------QRAE---------------------REQQRAEKEQQ----------------------------RA-----------E-----------------------------------EA--ERE---------R----Q----------------------EER-------QRAE-------R-------EL--------------QR-AEASEEQTRLTTLDEYMAACHTSV-FSRFAIETDPKLT--SRGSITNPRDKWCPKKLSPWPDFLDQQKLTFGTLYDS----FPTESRVFENRNFLAGLGNRI-SQ-RP-IADEKTLEYFLHNSVEDPVRAIIQ----QLKQVEEVSRAFQIGDGV--VFENHPHAL--------------SDVAEEVVERE---TPST---------PP------------RTPD-HRRDLNQLR--------PDQICVYRS---DNT----LSSRRTMVYVSEYKPPHKLTT-PHLRLGLRAMDIHREVVNR-RTIPTSVDPDARFQYHAEKLTASAITQTYHYMIESGLEYGLLTTGEAIVFLKVDW-DEPETLYYHLAEPGPEVS---AHP-----NNLHICTAVGQYLAFTLMALGSPGERREIRQEERLKAMKNLKTWAEDFESTLRSIPENERS------ASSDY-SP-------GHEPTTYK--DVD-------------RSPALPR----------KR---TRRTAVCQIGEG-SLTKDDRQ---EPSDDESA---SRP-PDTPTPTGRNTRQG-------------TRRSQR------LALRPR-----------------GGGG---------------------------EQ----GR---------QYCTQKCLLGMVKGGFLDPECPNVAL----------HC-----------------KSCAP----ARTR-HPVDHK-EWL----------------RLLWKQLKQ---------SLDDG----IRPLGEGGARGVLFQVTLLVHGYTFVSKGTVRAFIKDLKHEAAVYERLKPIQGVHVPVFLGAIDLRSM-------NKTYYYD---HRVYVVHMTFLSWGGCSIDNAQKTGDI----------------NRS---LEDEAIRSLRAMHR----QGVIHKDVRLANMLFNPETN----RVVVIDFER--A----LLLKPAR-RPLAQLVP-NKRA----WKSEM-MDAKKVTGDSSKRSRASQSFS-EDIWLAKTAFLE------WNADRWA---------------------RAVRAPC----------------
>GCA_014843555.1_Spok1
---------------------------------------------------------------MDG--------------------------------SLSVEELTRLLREAEQRA-----------KE-ERQRAEREQQRAEEAERERQEER----------------------------QRAER-------EQQ---------------------------------------RAEK-------EQ--------------Q---------------------------------------RA-------------E----------------------EAERE----------------------------RQEE--------------R---------------------------------------------------------------QRAE---------------------REQQRAEKEQQ----------------------------RA-----------E-----------------------------------EA--ERE---------R----Q----------------------EER-------QRAE-------R-------EL--------------QR-AEASEEQTRLTTLDEYMAACHTSV-FSRFAIETDPKLT--SRGSITNPRDKWCPKKLSPWPDFLDQQKLTFGTLYDS----FPTESRVFENRNFLAGLGNRI-SQ-RP-IADEKTLEYFLHNSVEDPVRAIIQ----QLKQVEEVSRAFQIGDGV--VFENHPHAL--------------SDVAEEVVERE---TPST---------PP------------RTPD-HRRDLNQLR--------PDQICVYRS---DNT----LSSRRTMVYVSEYKPPHKLTT-PHLRLGLRAMDIHREVVNR-RTIPTSVDPDARFQYHAEKLTASAITQTYHYMIESGLEYGLLTTGEAIVFLKVDW-DEPETLYYHLAEPGPEVS---AHP-----NNLHICTAVGQYLAFTLMALGSPGERREIRQEERLKAMKNLKTWAEDFESTLRSIPENERS------ASSDY-SP-------GHEPTTYK--DVD-------------RSPALPR----------KR---TRRTAVCQIGEG-SLTKDDRQ---EPSDDESA---SRP-PDTPTPTGRNTRQG-------------TRRSQR------LALRPR-----------------GGGG---------------------------EQ----GR---------QYCTQKCLLGMVKGGFLDPECPNVAL----------HC-----------------KSCAP----ARTR-HPVDHK-EWL----------------RLLWKQLKQ---------SLDDG----IRPLGEGGARGVLFQVTLLVHGYTFVSKGTVRAFIKDLKHEAAVYERLKPIQGVHVPVFLGAIDLRSM-------NKTYYYD---HRVYVVHMTFLSWGGCSIDNAQKTGDI----------------NRS---LEDEAIRSLRAMHR----QGVIHKDVRLANMLFNPETN----RVVVIDFER--A----LLLKPAR-RPLAQLVP-NKRA----WKSEM-MDAKKVTGDSSKRSRASQSFS-EDIWLAKTAFLE------WNADRWA---------------------RAVRAPC----------------
>GCA_014843565.1_Spok1
---------------------------------------------------------------MDG--------------------------------SLSVEELTRLLREAEQRA-----------KE-ERQRAEREQQRAEEAERERQEER----------------------------QRAER-------EQQ---------------------------------------RAEK-------EQ--------------Q---------------------------------------RA-------------E----------------------EAERE----------------------------RQEE--------------R---------------------------------------------------------------QRAE---------------------REQQRAEKEQQ----------------------------RA-----------E-----------------------------------EA--ERE---------R----Q----------------------EER-------QRAE-------R-------EL--------------QR-AEASEEQTRLTTLDEYMAACHTSV-FSRFAIETDPKLT--SRGSITNPRDKWCPKKLSPWPDFLDQQKLTFGTLYDS----FPTESRVFENRNFLAGLGNRI-SQ-RP-IADEKTLEYFLHNSVEDPVRAIIQ----QLKQVEEVSRAFQIGDGV--VFENHPHAL--------------SDVAEEVVERE---TPST---------PP------------RTPD-HRRDLNQLR--------PDQICVYRS---DNT----LSSRRTMVYVSEYKPPHKLTT-PHLRLGLRAMDIHREVVNR-RTIPTSVDPDARFQYHAEKLTASAITQTYHYMIESGLEYGLLTTGEAIVFLKVDW-DEPETLYYHLAEPGPEVS---AHP-----NNLHICTAVGQYLAFTLMALGSPGERREIRQEERLKAMKNLKTWAEDFESTLRSIPENERS------ASSDY-SP-------GHEPTTYK--DVD-------------RSPALPR----------KR---TRRTAVCQIGEG-SLTKDDRQ---EPSDDESA---SRP-PDTPTPTGRNTRQG-------------TRRSQR------LALRPR-----------------GGGG---------------------------EQ----GR---------QYCTQKCLLGMVKGGFLDPECPNVAL----------HC-----------------KSCAP----ARTR-HPVDHK-EWL----------------RLLWKQLKQ---------SLDDG----IRPLGEGGARGVLFQVTLLVHGYTFVSKGTVRAFIKDLKHEAAVYERLKPIQGVHVPVFLGAIDLRSM-------NKTYYYD---HRVYVVHMTFLSWGGCSIDNAQKTGDI----------------NRS---LEDEAIRSLRAMHR----QGVIHKDVRLANMLFNPETN----RVVVIDFER--A----LLLKPAR-RPLAQLVP-NKRA----WKSEM-MDAKKVTGDSSKRSRASQSFS-EDIWLAKTAFLE------WNADRWA---------------------RAVRAPC----------------
>GCA_019593445.1_Spok1
---------------------------------------------------------------MDG--------------------------------SLSVEELTRLLREAEQRA-----------KE-ERQRAEREQQRAEEAERERQEER----------------------------QRAER-------EQQ---------------------------------------RAEK-------EQ--------------Q---------------------------------------RA-------------E----------------------EAERE----------------------------RQEE--------------R---------------------------------------------------------------QRAE---------------------REQQRAEKEQQ----------------------------RA-----------E-----------------------------------EA--ERE---------R----Q----------------------EER-------QRAE-------R-------EL--------------QR-AEASEEQTRLTTLDEYMAACHTSV-FSRFAIETDPKLT--SRGSITNPRDKWCPKKLSPWPDFLDQQKLTFGTLYDS----FPTESRVFENRNFLAGLGNRI-SQ-RP-IADEKTLEYFLHNSVEDPVRAIIQ----QLKQVEEVSRAFQIGDGV--VFENHPHAL--------------SDVAEEVVERE---TPSI---------PP------------RTPD-HRRDLNQLR--------PDQICVYRS---DNT----LSSRRTMVYVSEYKPPHKLTT-PHLRLGLRAMDIHREVVNR-RTIPTSVDPDARFQYHAEKLTASAITQTYHYMIESGLEYGLLTTGEAIVFLKVDW-DEPETLYYHLAEPGPEVS---AHP-----NNLHICTAVGQYLAFTLMALGSPGERREIRQEERLKAMKNLKTWAEDFESTLRSIPENERS------ASSDY-SP-------GHEPTTYK--DVD-------------RSPALPR----------KR---TRRTAVCQIGEG-SLTKDDRQ---EPSDDESA---SRP-PDTPTPTGRNTRQG-------------TRRSQR------LALRPR-----------------GGGG---------------------------EQ----GR---------QYCTQKCLLGMVKGGFLDPECPNVAL----------HC-----------------KSCAP----ARTR-HPVDHK-EWL----------------RLLWKQLKQ---------SLDDG----IRPLGEGGARGVLFQVTLLVHGYTFVSKGTVRAFIKDLKHEAAVYERLKPIQGVHVPVFLGAIDLRSM-------NKTYYYD---HRVYVVHMTFLSWGGCSIDNAQKTGDI----------------NRS---LEDEAIRSLRAMHR----QGVIHKDVRLANMLFNPETN----RVVVIDFER--A----LLLKPAR-RPLAQLVP-NKRA----WKSEM-MDAKKVTGDSSKRSRASQSFS-EDIWLAKTAFLE------WNADRWA---------------------RAVRAPC----------------
>GCA_019593505.1_Spok1
---------------------------------------------------------------MDG--------------------------------SLSVEELTRLLREAEQRA-----------KE-ERQRAEREQQRAEEAERERQEER----------------------------QRAER-------EQQ---------------------------------------RAEK-------EQ--------------Q---------------------------------------RA-------------E----------------------EAERE----------------------------RQEE--------------R---------------------------------------------------------------QRAE---------------------REQQRAEKEQQ----------------------------RA-----------E-----------------------------------EA--ERE---------R----Q----------------------EER-------QRAE-------R-------EL--------------QR-AEASEEQTRLTTLDEYMAACHTSV-FSRFAIETDPKLT--SRGSITNPRDKWCPKKLSPWPDFLDQQKLTFGTLYDS----FPTESRVFENRNFLAGLGNRI-SQ-RP-IADEKTLEYFLHNSVEDPVRAIIQ----QLKQVEEVSRAFQIGDGV--VFENHPHAL--------------SDVAEEVVERE---TPSI---------PP------------RTPD-HRRDLNQLR--------PDQICVYRS---DNT----LSSRRTMVYVSEYKPPHKLTT-PHLRLGLRAMDIHREVVNR-RTIPTSVDPDARFQYHAEKLTASAITQTYHYMIESGLEYGLLTTGEAIVFLKVDW-DEPETLYYHLAEPGPEVS---AHP-----NNLHICTAVGQYLAFTLMALGSPGERREIRQEERLKAMKNLKTWAEDFESTLRSIPENERS------ASSDY-SP-------GHEPTTYK--DVD-------------RSPALPR----------KR---TRRTAVCQIGEG-SLTKDDRQ---EPSDDESA---SRP-PDTPTPTGRNTRQG-------------TRRSQR------LALRPR-----------------GGGG---------------------------EQ----GR---------QYCTQKCLLGMVKGGFLDPECPNVAL----------HC-----------------KSCAP----ARTR-HPVDHK-EWL----------------RLLWKQLKQ---------SLDDG----IRPLGEGGARGVLFQVTLLVHGYTFVSKGTVRAFIKDLKHEAAVYERLKPIQGVHVPVFLGAIDLRSM-------NKTYYYD---HRVYVVHMTFLSWGGCSIDNAQKTGDI----------------NRS---LEDEAIRSLRAMHR----QGVIHKDVRLANMLFNPETN----RVVVIDFER--A----LLLKPAR-RPLAQLVP-NKRA----WKSEM-MDAKKVTGDSSKRSRASQSFS-EDIWLAKTAFLE------WNADRWA---------------------RAVRAPC----------------
>GCA_030719095.1_Spok1
---------------------------------------------------------------MDG--------------------------------SLSVEELTRLLREAEQRA-----------K----------------------EER----------------------------QRAEK-------EQQ---------------------------------------RAEK-------EQ--------------Q---------------------------------------RA-------------E----------------------EAERE----------------------------RQEE--------------R---------------------------------------------------------------QRAE---------------------R-------EQQ----------------------------RA-----------E-----------------------------------EA--ERE---------R----Q----------------------EER------------------------------------------KR-AEASEEQTRLTTLDEYMAACHTSV-FSRLAIETDPKLT--SRGSITNPRDKWCPKNLSPWPDFLDKQKLTFGTLYSS----FPTESRVFENRNFLAGLGNRI-SQ-RP-IADEKTLEYFLHNSVEDPVRAIIQ----QLKQVEEVSRAFQIGDGV--VFENHPHAL--------------SDVAEEVVERE---TPST---------PP------------QTPD-HRRDLNQLR--------PDQICVYRS---DNT----ESSRRTMVYVSEYKPPHKLTA-PHLRLGLRAMDIHREVVNR-RTIPTSVDPDARFQYHAEKLTASAITQTYHYMIESGLEYGLLTTGEAIVFLKVDR-DEPETLYYHLAEPGPEVS---AHP-----NNLHICTAVGQYLAFTLMALGSPGERREIRQEERLQAMKNLKTWAEDFESTLRSIPENERS------ALSDY-SP-------GHEATTYK--DVD-------------RSPALPR----------KR---TRRTAACQTGEG-SLRKDDRQ---EPSDDESA---PRP-PDTPTPTGRHTRQG-------------TRRSQR-LAL--LALRPR-----------------GGGG---------------------------EQ----GR---------QYCTQKCLLGMVKGGFLDPKCPNVAL----------HC-----------------KSCAP----ARAR-HPVDHK-EWL----------------RLLWIQLKQ---------SLDDG----IRPLAEGGARGVLFQVTLLAHGYTFVSKGTVRAFIKDLEHEAAVYERLKPIQGVHVPVFLGAIDLRSM-------NKTYYYD---HRVYVVHMTFLSWGGCSIDRAQRIGDI----------------NRS---LEDEAIRSLRAMHR----EGVIHKDVRLANMLFNPETN----RVMVIDFER--A----LLLKPPR-RPLAQLVP-NKRA----RKSET-MDAKKVTGDSSKRSRASQSFS-EDIWLAKTAFLE------WKADRWA---------------------RVARAPC----------------
>GCA_030719095.1_Spok2
---------------------------------------------------------------MEG--------------------------------SLSVEELTRLLREAEQRA-----------K----------------------EER----------------------------QRAER-------EQQ---------------------------------------RAEK-------EQ--------------Q---------------------------------------RA-------------E---------------------------------------------------------KE--------------R---------------------------------------------------------------QRAE---------------------R-------EQQ----------------------------RA-----------E-----------------------------------EA--ERE---------R----Q----------------------EER------------------------------------------KR-AEASEEQTRLTTLDEYMAACHTSV-FSRLAIETDPKLT--SRGSITNPRDKWCPKNLSPWPDFLDKQKLTFGTLYSS----FPTESRVFENRNFLAGLGNRI-SQ-RP-IADEKTLEYFLHNSVEDPVRAIIQ----QLKQVEEVSRAFQIGDGV--VFENHPHAL--------------SDVAEEVVERE---TPST---------PP------------QTPD-HRRDLNQLR--------PDQICVYRS---DNT----ESSRRTMVYVSEYKPPHKLTA-PHLRLGLRAMDIHREVVNR-RTIPTSVDPDARFQYHAEKLTASAITQTYHYMIESGLEYGLLTTGEAIVFLKVDR-DEPETLYYHLAEPGPEVS---AHP-----NNLHICTAVGQYLAFTLMALGSPGERREIRQEERLQAMKNLKTWAEDFESTLRSIPENERS------ALSDY-SP-------GHEATTYK--DVD-------------RSPALPR----------KR---TRRTAACQTGEG-SLRKDDRQ---EPSDDESA---PRP-PDTPTPTGRHTRQG-------------TRRSQR-LAL--LALRPR-----------------GGGG---------------------------EQ----GR---------QYCTQKCLLGMVKGGFLDPKCPNVAL----------HC-----------------KSCAP----ARAR-HPVDHK-EWL----------------RLLWIQLKQ---------SLDDG----IRPLAEGGARGVLFQVTLLAHGYTFVSKGTVRAFIKDLEHEAAVYERLKPIQGVHVPVFLGAIDLRSM-------NKTYYYD---HRVYVVHMTFLSWGGCSIDRAQRIGDI----------------NRS---LEDEAIRSLRAMHR----EGVIHKDVRLANMLFNPETN----RVMVIDFER--A----LLLKPPR-RPLAQLVP-NKRA----RKSET-MDAKKVTGDSSKRSRASQSFS-EDIWLAKTAFLE------WKADRWA---------------------RVARAPC----------------
>GCA_014843415.1_Spok2
---------------------------------------------------------------MDG--------------------------------SLSVEELTRLLREAEQRA-----------K----------------------EER----------------------------QRAER------------------------------------------------------------EQ--------------Q---------------------------------------RA-------------E----------------------EAERE----------------------------RQEE--------------R---------------------------------------------------------------QRAE---------------------R-------EQQ----------------------------RA-----------E-----------------------------------EA--ERE---------R----Q----------------------EER------------------------------------------QR-AEASEEQTRLTTLDKYIAACHASV-FSRFAIETDPKLT--SRGSITNPRDKWCPKNLRPWPDFLDQQKLAFSTLYDS----FPTESRVFENRNFLAGLGNRI-SQ-RP-IADEKTLEYFLHNSVEDPVRAIIQ----QLKQVEEVSRAFQIGDGV--VFENHPHAL--------------SDVAEEVVDRE---TPST---------PP------------RTPD-HRRDLNQLR--------PDQICVYRS---DNT----LSSRRTMVYVSEYKPPHKLTA-PHLRLGLRAMDIHKEVVNR-RTIPTSVDPDARFQYHAEKLTASAITQTYHYMIESGLEYGLLTTGEAIVFLKVDW-DEPETLYYHLAEPGPEVS---AHP-----NNLHICTAVGQYLAFTLMALGSPGERREIRQEERLKAMENLKTWAEDFESTLRSIPENERS------ASSDY-SP-------GHELTTYK--DVD-------------RSPALPR----------RR---TRRTAVCQIGEG-SLRKDDRQ---EPSDDESA---PRP-PDTPTPTGRNTRQG-------------TRRSQR-LAL--LALRPR-----------------GGGG---------------------------EQ----GR---------QYCTQKCLLGMVEGNFLDPKCPNVAL----------HCK---------------SKSCAP----ARAR-HPVDHK-EWL----------------RLLWIQLKQ---------SLDDG----IRPLGEGGARGVLFQVTLLAHGYTFVSKGTVRAFIKDLEHEAAVYERLKPIQGVYVPVFLGAIDLRSM-------NKTYYYD---HRVYVAHMTFLSWGGCSIDRAQRIGDM----------------DRP---LEDEAIRSLGAMHR----EGVIHKDVRLANMLFNPETN----GVMVIDFER--A----LLLKPPR-RPLAQLVP-NKRA----WKSET-MDAKKVAGDSSKRSRPSQSFS-EDIWMAKTAFLE------WNADRWT---------------------RVARAPC----------------
>GCA_014843445.1_Spok2
---------------------------------------------------------------MDG--------------------------------SLSVEELTRLLREAEQRA-----------K----------------------EER----------------------------QRAER------------------------------------------------------------EQ--------------Q---------------------------------------RA-------------E----------------------EAERE----------------------------RQEE--------------R---------------------------------------------------------------QRAE---------------------R-------EQQ----------------------------RA-----------E-----------------------------------EA--ERE---------R----Q----------------------EER------------------------------------------QR-AEASEEQTRLTTLDKYIAACHASV-FSRFAIETDPKLT--SRGSITNPRDKWCPKNLRPWPDFLDQQKLAFSTLYDS----FPTESRVFENRNFLAGLGNRI-SQ-RP-IADEKTLEYFLHNSVEDPVRAIIQ----QLKQVEEVSRAFQIGDGV--VFENHPHAL--------------SDVAEEVVDRE---TPST---------PP------------RTPD-HRRDLNQLR--------PDQICVYRS---DNT----LSSRRTMVYVSEYKPPHKLTA-PHLRLGLRAMDIHKEVVNR-RTIPTSVDPDARFQYHAEKLTASAITQTYHYMIESGLEYGLLTTGEAIVFLKVDW-DEPETLYYHLAEPGPEVS---AHP-----NNLHICTAVGQYLAFTLMALGSPGERREIRQEERLKAMENLKTWAEDFESTLRSIPENERS------ASSDY-SP-------GHELTTYK--DVD-------------RSPALPR----------RR---TRRTAVCQIGEG-SLRKDDRQ---EPSDDESA---PRP-PDTPTPTGRNTRQG-------------TRRSQR-LAL--LALRPR-----------------GGGG---------------------------EQ----GR---------QYCTQKCLLGMVEGNFLDPKCPNVAL----------HCK---------------SKSCAP----ARAR-HPVDHK-EWL----------------RLLWIQLKQ---------SLDDG----IRPLGEGGARGVLFQVTLLAHGYTFVSKGTVRAFIKDLEHEAAVYERLKPIQGVYVPVFLGAIDLRSM-------NKTYYYD---HRVYVAHMTFLSWGGCSIDRAQRIGDM----------------DRP---LEDEAIRSLGAMHR----EGVIHKDVRLANMLFNPETN----GVMVIDFER--A----LLLKPPR-RPLAQLVP-NKRA----WKSET-MDAKKVAGDSSKRSRPSQSFS-EDIWMAKTAFLE------WNADRWT---------------------RVARAPC----------------
>GCA_014843555.1_Spok3
---------------------------------------------------------------MDG--------------------------------SLSVEELTRLLREAEQRA-----------K----------------------EER----------------------------QRAER------------------------------------------------------------EQ--------------Q---------------------------------------RA-------------E----------------------EAERE----------------------------RQEE--------------R---------------------------------------------------------------QRAE---------------------R-------EQQ----------------------------RA-----------E-----------------------------------EA--ERE---------R----Q----------------------EER------------------------------------------QR-AEASEEQTRLTTLDKYIAACHASV-FSRFAIETDPKLT--SRGSITNPRDKWCPKNLRPWPDFLDQQKLAFSTLYDS----FPTESRVFENRNFLAGLGNRI-SQ-RP-IADEKTLEYFLHNSVEDPVRAIIQ----QLKQVEEVSRAFQIGDGV--VFENHPHAL--------------SDVAEEVVDRE---TPST---------PP------------RTPD-HRRDLNQLR--------PDQICVYRS---DNT----LSSRRTMVYVSEYKPPHKLTA-PHLRLGLRAMDIHKEVVNR-RTIPTSVDPDARFQYHAEKLTASAITQTYHYMIESGLEYGLLTTGEAIVFLKVDW-DEPETLYYHLAEPGPEVS---AHP-----NNLHICTAVGQYLAFTLMALGSPGERREIRQEERLKAMENLKTWAEDFESTLRSIPENERS------ASSDY-SP-------GHELTTYK--DVD-------------RSPALPR----------RR---TRRTAVCQIGEG-SLRKDDRQ---EPSDDESA---PRP-PDTPTPTGRNTRQG-------------TRRSQR-LAL--LALRPR-----------------GGGG---------------------------EQ----GR---------QYCTQKCLLGMVEGNFLDPKCPNVAL----------HCK---------------SKSCAP----ARAR-HPVDHK-EWL----------------RLLWIQLKQ---------SLDDG----IRPLGEGGARGVLFQVTLLAHGYTFVSKGTVRAFIKDLEHEAAVYERLKPIQGVYVPVFLGAIDLRSM-------NKTYYYD---HRVYVAHMTFLSWGGCSIDRAQRIGDM----------------DRP---LEDEAIRSLGAMHR----EGVIHKDVRLANMLFNPETN----GVMVIDFER--A----LLLKPPR-RPLAQLVP-NKRA----WKSET-MDAKKVAGDSSKRSRPSQSFS-EDIWMAKTAFLE------WNADRWT---------------------RVARAPC----------------
>GCA_014843565.1_Spok3
---------------------------------------------------------------MDG--------------------------------SLSVEELTRLLREAEQRA-----------K----------------------EER----------------------------QRAER------------------------------------------------------------EQ--------------Q---------------------------------------RA-------------E----------------------EAERE----------------------------RQEE--------------R---------------------------------------------------------------QRAE---------------------R-------EQQ----------------------------RA-----------E-----------------------------------EA--ERE---------R----Q----------------------EER------------------------------------------QR-AEASEEQTRLTTLDKYIAACHASV-FSRFAIETDPKLT--SRGSITNPRDKWCPKNLRPWPDFLDQQKLAFSTLYDS----FPTESRVFENRNFLAGLGNRI-SQ-RP-IADEKTLEYFLHNSVEDPVRAIIQ----QLKQVEEVSRAFQIGDGV--VFENHPHAL--------------SDVAEEVVDRE---TPST---------PP------------RTPD-HRRDLNQLR--------PDQICVYRS---DNT----LSSRRTMVYVSEYKPPHKLTA-PHLRLGLRAMDIHKEVVNR-RTIPTSVDPDARFQYHAEKLTASAITQTYHYMIESGLEYGLLTTGEAIVFLKVDW-DEPETLYYHLAEPGPEVS---AHP-----NNLHICTAVGQYLAFTLMALGSPGERREIRQEERLKAMENLKTWAEDFESTLRSIPENERS------ASSDY-SP-------GHELTTYK--DVD-------------RSPALPR----------RR---TRRTAVCQIGEG-SLRKDDRQ---EPSDDESA---PRP-PDTPTPTGRNTRQG-------------TRRSQR-LAL--LALRPR-----------------GGGG---------------------------EQ----GR---------QYCTQKCLLGMVEGNFLDPKCPNVAL----------HCK---------------SKSCAP----ARAR-HPVDHK-EWL----------------RLLWIQLKQ---------SLDDG----IRPLGEGGARGVLFQVTLLAHGYTFVSKGTVRAFIKDLEHEAAVYERLKPIQGVYVPVFLGAIDLRSM-------NKTYYYD---HRVYVAHMTFLSWGGCSIDRAQRIGDM----------------DRP---LEDEAIRSLGAMHR----EGVIHKDVRLANMLFNPETN----GVMVIDFER--A----LLLKPPR-RPLAQLVP-NKRA----WKSET-MDAKKVAGDSSKRSRPSQSFS-EDIWMAKTAFLE------WNADRWT---------------------RVARAPC----------------
>GCA_014839635.1_Spok3
---------------------------------------------------------------MDG--------------------------------SLSVEELTKQLREAEKRA-----------KE-ER-------QRAEEAERERQEER----------------------------QRAER-------ERQRAKKEQQRAEEAERERQE-ERQRAE----------REQQRAEK-------EQ--------------Q---------------------------------------RA-------------E----------------------EAERE----------------------------RQEE--------------R---------------------------------------------------------------QRAE---------------------R-------EQQ----------------------------RA-----------EK---------------------ERQRAERER---QRA--ERE---------R----Q------------RAE-------REQ-------QRAE-------R-------EQ--------------QR-AEASEEQTRLTTLDEYIAACHASV-FSRFAIETDPKLT--SRGPITNPRDKWCPKNLRPWPDFLDQQKLTFGTLYDS----FPTESRVFENQNFLAGLGNRI-SQ-RP-IADEKTLEYFLHNSVEDPVRAIIQ----QLKQVEGVSRAFQIGDGV--VFENHPHAL--------------SDVAEEVVERG---TPST---------PP------------QTPD-HRRDLNQLR--------PDQICVYRS---DNT----ESSRRTMVYVSEYKPPHKLTA-PYLRLGLRAMDIHTEVVNR-RTIPTSVDPDARFQYHAEKLTASAITQTYHYMIESGLEYGLLTTGEAVVFLKVDW-DEPETLYYHLAEPGPEVS---AHP-----NNLHICTAVGQYLAFTLMALGSPGERREIRQEERLKAMKNLKTWAEDFESTLRSIPENERS------ASSDY-SP-------GHEPTTYK--DVD-------------RSPALPR----------KR---TRRTAVCQMGEG-SLRKDDRQ---EPSDDESA---PRP-PDTPTPTGRNTRQG-------------TRRSQR------LALRPR-----------------GGGG---------------------------EQ----GR---------QYCTQKCLLGMVKGGFLDSKCPNVVL----------HC-----------------KSCAP----ARAR-HPVDHK-EWL----------------HLLWIQLKQ---------SLDDG----IRPLGEGGARGVLFQVTLLAHGYTFVSKGTVRAFIKDLEHEAAVYERLKRIQGVCVPVFLGAIDLRSM-------NKIYYYD---HRVYVVHMTFLSWGGCSIDRAQRIGDM----------------GRS---LEDEAIRSLRAMHR----EGVIHKDVRLANMLFSPETN----GVMVIDFER--A----LLLKQPR-RPLAQLVP-NKRA----WKSEA-MDVKKVTGDSSKRSRSHQSFS-EDIWLAKTAFLE------WNADRWA---------------------RVARAPC----------------
>GCA_036785135.1_Spok2
---------------------------------------------------------------MDG--------------------------------SLSVEELTKQLREAEKRA-----------KE-ER-------QRAEEAERERQEER----------------------------QRAER-------ERQRAKKEQQRAEEAERERQE-ERQRAE----------REQQRAEK-------EQ--------------Q---------------------------------------RA-------------E----------------------EAERE----------------------------RQEE--------------R---------------------------------------------------------------QRAE---------------------R-------EQQ----------------------------RA-----------EK---------------------ERQRAERER---QRA--ERE---------R----Q------------RAE-------REQ-------QRAE-------R-------EQ--------------QR-AEASEEQTRLTTLDEYIAACHASV-FSRFAIETDPKLT--SRGPITNPRDKWCPKNLRPWPDFLDQQKLTFGTLYDS----FPTESRVFENQNFLAGLGNRI-SQ-RP-IADEKTLEYFLHNSVEDPVRAIIQ----QLKQVEGVSRAFQIGDGV--VFENHPHAL--------------SDVAEEVVERG---TPST---------PP------------QTPD-HRRDLNQLR--------PDQICVYRS---DNT----ESSRRTMVYVSEYKPPHKLTA-PYLRLGLRAMDIHTEVVNR-RTIPTSVDPDARFQYHAEKLTASAITQTYHYMIESGLEYGLLTTGEAVVFLKVDW-DEPETLYYHLAEPGPEVS---AHP-----NNLHICTAVGQYLAFTLMALGSPGERREIRQEERLKAMKNLKTWAEDFESTLRSIPENERS------ASSDY-SP-------GHEPTTYK--DVD-------------RSPALPR----------KR---TRRTAVCQMGEG-SLRKDDRQ---EPSDDESA---PRP-PDTPTPTGRNTRQG-------------TRRSQR------LALRPR-----------------GGGG---------------------------EQ----GR---------QYCTQKCLLGMVKGGFLDSKCPNVVL----------HC-----------------KSCAP----ARAR-HPVDHK-EWL----------------HLLWIQLKQ---------SLDDG----IRPLGEGGARGVLFQVTLLAHGYTFVSKGTVRAFIKDLEHEAAVYERLKRIQGVCVPVFLGAIDLRSM-------NKIYYYD---HRVYVVHMTFLSWGGCSIDRAQRIGDM----------------GRS---LEDEAIRSLRAMHR----EGVIHKDVRLANMLFSPETN----GVMVIDFER--A----LLLKQPR-RPLAQLVP-NKRA----WKSEA-MDVKKVTGDSSKRSRSHQSFS-EDIWLAKTAFLE------WNADRWA---------------------RVARAPC----------------
>GCA_014154955.1_Spok8
---------------------------------------------------------------MDG--------------------------------SLSVEELTKQLREAEKRA-----------KE-ER-------QRAEEAERERQEER----------------------------QRAER-------ERQRAKKEQQRAEEAERERQE-ERQRAE----------REQQRAEK-------EQ--------------Q---------------------------------------RA-------------E----------------------EAERE----------------------------RQEE--------------R---------------------------------------------------------------QRAE---------------------R-------EQQ----------------------------RA-----------EK---------------------ERQRAERER---QRA--ERE---------R----Q------------RAE-------REQ-------QRAE-------R-------EQ--------------QR-AEASEEQTRLTTLDEYIAACHASV-FSRFAIETDPKLT--SRGPITNPRDKWCPKNLRPWPDFLDQQKLTFGTLYDS----FPTESRVFENQNFLAGLGNRI-SQ-RP-IADEKTLEYFLHNSVEDPVRAIIQ----QLKQVEGVSRAFQIGDGV--VFENHPHAL--------------SDVAEEVVERG---TPST---------PP------------QTPD-HRRDLNQLR--------PDQICVYRS---DNT----ESSRRTMVYVSEYKPPHKLTA-PYLRLGLRAMDIHTEVVNR-RTIPTSVDPDARFQYHAEKLTASAITQTYHYMIESGLEYGLLTTGEAVVFLKVDW-DEPETLYYHLAEPGPEVS---AHP-----NNLHICTAVGQYLAFTLMALGSPGERREIRQEERLKAMKNLKTWAEDFESTLRSIPENERS------ASSDY-SP-------GHEPTTYK--DVD-------------RSPALPR----------KR---TRRTAVCQMGEG-SLRKDDRQ---EPSDDESA---PRP-PDTPTPTGRNTRQG-------------TRRSQR------LALRPR-----------------GGGG---------------------------EQ----GR---------QYCTQKCLLGMVKGGFLDSKCPNVVL----------HC-----------------KSCAP----ARAR-HPVDHK-EWL----------------HLLWIQLKQ---------SLDDG----IRPLGEGGARGVLFQVTLLAHGYTFVSKGTVRAFIKDLEHEAAVYERLKRIQGVCVPVFLGAIDLRSM-------NKIYYYD---HRVYVVHMTFLSWGGCSIDRAQRIGDM----------------GRS---LEDEAIRSLRAMHR----EGVIHKDVRLANMLFSPETN----GVMVIDFER--A----LLLKQPR-RPLAQLVP-NKRA----WKSEA-MDVKKVTGDSSKRSRSHQSFS-EDIWLAKTAFLE------WNADRWA---------------------RVARAPC----------------
>GCA_025331925.1_Spok8
---------------------------------------------------------------MDG--------------------------------SLSVEELTKQLREAEKRA-----------KE-ER-------QRAEEAERERQEER----------------------------QRAER-------ERQRAKKEQQRAEEAERERQE-ERQRAE----------REQQRAEK-------EQ--------------Q---------------------------------------RA-------------E----------------------EAERE----------------------------RQEE--------------R---------------------------------------------------------------QRAE---------------------R-------EQQ----------------------------RA-----------EK---------------------ERQRAERER---QRA--ERE---------R----Q------------RAE-------REQ-------QRAE-------R-------EQ--------------QR-AEASEEQTRLTTLDEYIAACHASV-FSRFAIETDPKLT--SRGPITNPRDKWCPKNLRPWPDFLDQQKLTFGTLYDS----FPTESRVFENQNFLAGLGNRI-SQ-RP-IADEKTLEYFLHNSVEDPVRAIIQ----QLKQVEGVSRAFQIGDGV--VFENHPHAL--------------SDVAEEVVERG---TPST---------PP------------QTPD-HRRDLNQLR--------PDQICVYRS---DNT----ESSRRTMVYVSEYKPPHKLTA-PYLRLGLRAMDIHTEVVNR-RTIPTSVDPDARFQYHAEKLTASAITQTYHYMIESGLEYGLLTTGEAVVFLKVDW-DEPETLYYHLAEPGPEVS---AHP-----NNLHICTAVGQYLAFTLMALGSPGERREIRQEERLKAMKNLKTWAEDFESTLRSIPENERS------ASSDY-SP-------GHEPTTYK--DVD-------------RSPALPR----------KR---TRRTAVCQMGEG-SLRKDDRQ---EPSDDESA---PRP-PDTPTPTGRNTRQG-------------TRRSQR------LALRPR-----------------GGGG---------------------------EQ----GR---------QYCTQKCLLGMVKGGFLDSKCPNVVL----------HC-----------------KSCAP----ARAR-HPVDHK-EWL----------------HLLWIQLKQ---------SLDDG----IRPLGEGGARGVLFQVTLLAHGYTFVSKGTVRAFIKDLEHEAAVYERLKRIQGVCVPVFLGAIDLRSM-------NKIYYYD---HRVYVVHMTFLSWGGCSIDRAQRIGDM----------------GRS---LEDEAIRSLRAMHR----EGVIHKDVRLANMLFSPETN----GVMVIDFER--A----LLLKQPR-RPLAQLVP-NKRA----WKSEA-MDVKKVTGDSSKRSRSHQSFS-EDIWLAKTAFLE------WNADRWA---------------------RVARAPC----------------
>GCA_018894095.1_Spok7
---------------------------------------------------------------MDG--------------------------------SLSVEELTKQLREAEKRA-----------KE-ER-------QRAEEAERERQEER----------------------------QRAER-------ERQRAKKEQQRAEEAERERQE-ERQRAE----------REQQRAEK-------EQ--------------Q---------------------------------------RA-------------E----------------------EAERE----------------------------RQEE--------------R---------------------------------------------------------------QRAE---------------------R-------EQQ----------------------------RA-----------EK---------------------ERQRAERER---QRA--ERE---------R----Q------------RAE-------REQ-------QRAE-------R-------EQ--------------QR-AEASEEQTRLTTLDEYIAACHASV-FSRFAIETDPKLT--SRGPITNPRDKWCPKNLRPWPDFLDQQKLTFGTLYDS----FPTESRVFENQNFLAGLGNRI-SQ-RP-IADEKTLEYFLHNSVEDPVRAIIQ----QLKQVEGVSRAFQIGDGV--VFENHPHAL--------------SDVAEEVVERG---TPST---------PP------------QTPD-HRRDLNQLR--------PDQICVYRS---DNT----ESSRRTMVYVSEYKPPHKLTA-PYLRLGLRAMDIHTEVVNR-RTIPTSVDPDARFQYHAEKLTASAITQTYHYMIESGLEYGLLTTGEAVVFLKVDW-DEPETLYYHLAEPGPEVS---AHP-----NNLHICTAVGQYLAFTLMALGSPGERREIRQEERLKAMKNLKTWAEDFESTLRSIPENERS------ASSDY-SP-------GHEPTTYK--DVD-------------RSPALPR----------KR---TRRTAVCQMGEG-SLRKDDRQ---EPSDDESA---PRP-PDTPTPTGRNTRQG-------------TRRSQR------LALRPR-----------------GGGG---------------------------EQ----GR---------QYCTQKCLLGMVKGGFLDSKCPNVVL----------HC-----------------KSCAP----ARAR-HPVDHK-EWL----------------HLLWIQLKQ---------SLDDG----IRPLGEGGARGVLFQVTLLAHGYTFVSKGTVRAFIKDLEHEAAVYERLKRIQGVCVPVFLGAIDLRSM-------NKIYYYD---HRVYVVHMTFLSWGGCSIDRAQRIGDM----------------GRS---LEDEAIRSLRAMHR----EGVIHKDVRLANMLFSPETN----GVMVIDFER--A----LLLKQPR-RPLAQLVP-NKRA----WKSEA-MDVKKVTGDSSKRSRSHQSFS-EDIWLAKTAFLE------WNADRWA---------------------RVARAPC----------------
>GCA_030345115.2_Spok4
---------------------------------------------------------------MDG--------------------------------SLSVEELTKQLREAEKRA-----------KE-ER-------QRAEEAERERQEER----------------------------QRAER-------ERQRAKKEQQRAEEAERERQE-ERQRAE----------REQQRAEK-------EQ--------------Q---------------------------------------RA-------------E----------------------EAERE----------------------------RQEE--------------R---------------------------------------------------------------QRAE---------------------R-------EQQ----------------------------RA-----------EK---------------------ERQRAERER---QRA--ERE---------R----Q------------RAE-------REQ-------QRAE-------R-------EQ--------------QR-AEASEEQTRLTTLDEYIAACHASV-FSRFAIETDPKLT--SRGPITNPRDKWCPKNLRPWPDFLDQQKLTFGTLYDS----FPTESRVFENQNFLAGLGNRI-SQ-RP-IADEKTLEYFLHNSVEDPVRAIIQ----QLKQVEGVSRAFQIGDGV--VFENHPHAL--------------SDVAEEVVERG---TPST---------PP------------QTPD-HRRDLNQLR--------PDQICVYRS---DNT----ESSRRTMVYVSEYKPPHKLTA-PYLRLGLRAMDIHTEVVNR-RTIPTSVDPDARFQYHAEKLTASAITQTYHYMIESGLEYGLLTTGEAVVFLKVDW-DEPETLYYHLAEPGPEVS---AHP-----NNLHICTAVGQYLAFTLMALGSPGERREIRQEERLKAMKNLKTWAEDFESTLRSIPENERS------ASSDY-SP-------GHEPTTYK--DVD-------------RSPALPR----------KR---TRRTAVCQMGEG-SLRKDDRQ---EPSDDESA---PRP-PDTPTPTGRNTRQG-------------TRRSQR------LALRPR-----------------GGGG---------------------------EQ----GR---------QYCTQKCLLGMVKGGFLDSKCPNVVL----------HC-----------------KSCAP----ARAR-HPVDHK-EWL----------------HLLWIQLKQ---------SLDDG----IRPLGEGGARGVLFQVTLLAHGYTFVSKGTVRAFIKDLEHEAAVYERLKRIQGVCVPVFLGAIDLRSM-------NKIYYYD---HRVYVVHMTFLSWGGCSIDRAQRIGDM----------------GRS---LEDEAIRSLRAMHR----EGVIHKDVRLANMLFSPETN----GVMVIDFER--A----LLLKQPR-RPLAQLVP-NKRA----WKSEA-MDVKKVTGDSSKRSRSHQSFS-EDIWLAKTAFLE------WNADRWA---------------------RVARAPC----------------
>GCA_018894095.1_Spok8
---------------------------------------------------------------MDG--------------------------------SLSVEELTKQLREAEKRA-----------KE-ER-------QRAEEAERERQEER----------------------------QRAER-------ERQRAKKEQQRAEEAERERQE-ERQRAE----------REQQRAEK-------EQ--------------Q---------------------------------------RA-------------E----------------------EAERE----------------------------RQEE--------------R---------------------------------------------------------------QRAE---------------------R-------EQQ----------------------------RA-----------EK---------------------ERQRAERER---QRA--ERE---------R----Q------------RAE-------REQ-------QRAE-------R-------EQ--------------QR-AEASEEQTRLTTLDEYIAACHASV-FSRFAIETDPKLT--SRGPITNPRDKWCPKNLRPWPDFLDQQKLTFGTLYDS----FPTESRVFENQNFLAGLGNRI-SQ-RP-IADEKTLEYFLHNSVEDPVRAIIQ----QLKQVEGVSRAFQIGDGV--VFENHPHAL--------------SDVAEEVVERG---TPST---------PP------------QTPD-HRRDLNQLR--------PDQICVYRS---DNT----ESSRRTMVYVSEYKPPHKLTA-PYLRLGLRAMDIHTEVVNR-RTIPTSVDPDARFQYHAEKLTASAITQTYHYMIESGLEYGLLTTGEAVVFLKVDW-DEPETLYYHLAEPGPEVS---AHP-----NNLHICTAVGQYLAFTLMALGSPGERREIRQEERLKAMKNLKTWAEDFESTLRSIPENERS------ASSDY-SP-------GHEPTTYK--DVD-------------RSPALPR----------KR---TRRTAVCQMGEG-SLRKDDRQ---EPSDDESA---PRP-PDTPTPTGRNTRQG-------------TRRSQR------LALRPR-----------------GGGG---------------------------EQ----GR---------QYCTQKCLLGMVKGGFLDSKCPNVVL----------HC-----------------KSCAP----ARAR-HPVDHK-EWL----------------HLLWIQLKQ---------SLDDG----IRPLGEGGARGVLFQVTLLAHGYTFVSKGTVRAFIKDLEHEAAVYERLKRIQGVCVPVFLGAIDLRSM-------NKIYYYD---HRVYVVHMTFLSWGGCSIDRAQRIGDM----------------GRS---LEDEAIRSLRAMHR----EGVIHKDVRLAN------------------------------------------------------------------------------------------------------------------------------------------------------
>GCA_014154955.1_Spok9
---------------------------------------------------------------MDG--------------------------------ALSVEELTRLLREAEQRA-----------KE-ER-------QRAEEAERERQEER----------------------------QRAER-------EQQRAEREQ---------------QRAE----------REQQRAER-------EQ--------------Q---------------------------------------RA-------------E----------------------EAERQ----------------------------QQEE--------------R-------------------------------------------------------------------------------------------------------------------------------------------------------------------------------------------------------------------------------------------------------------------------QR-AEASEEQTRLTTLDEYIAACHTSV-FSRFAIETDPKLT--SRGSITNPRDKWCPKNLRPWPDFLDQQKLTFGALYDA----FPTESRVFENRNFLAGLGNRI-SQ-RP-IADEKTLEYFLHNSVEDPVRAIIQ----QLKQVEEVSRAFQIGDGV--VFENHPHAL--------------SDVAEEVVERE---TPST---------PP------------QTPD-HRRDLNQLR--------PDQICVYRS---DNT----ESSRRTMVYVSEYKPPHKLTA-PYLRLGLRAMDIHREVVNR-RTIPTSVDPDARFQYHAEKLTASAITQTYHYMIESGLEYGLLTTGEAVVFLKVDW-DEPETLYYHLAEPGPEVS---AHP-----NNLHICTAVGQYLAFTLMALGSPGERREIRQEERLKAMKNLKTWAEDFESTLRSIPENERS------ASSDY-SP-------GHEPTTYK--DVD-------------RSPALPR----------KR---TRRTAECQIGEG-SLRKDDRQ---EPSDDESA---SRP-PDTPTPTGRNTRQG-------------TRRSQR------LALRPR-----------------GGGG---------------------------EQ----GR---------QYCTQKCLLGMVKGGFLDSKCPNVVL----------HC-----------------KSCAP----ARAR-HPVDHK-EWL----------------HLLWIQLKQ---------SLDDG----IRPLGEGGARGVLFQVTLLAHGYTFVSKGTVRAFIKDLEHEAAVYERLKPIQGVNVPVFLGAIDLRSM-------NKTYYYD---HRVYVVHMTFLSWGGCSIDRAQNMGDM----------------NRS---LEDEAIRSLRAMHR----KGVIHKDVRLENMLFNPETN----GVMVIDFER--A----LLLKQPR-RPLAQLVP-NKRA----WKSET-MDAKKVTGDSNKRSRSSQSFS-EDIWLAKTAFLE------WNADRWT---------------------RVARAPC----------------
>GCA_025331925.1_Spok9
---------------------------------------------------------------MDG--------------------------------ALSVEELTRLLREAEQRA-----------KE-ER-------QRAEEAERERQEER----------------------------QRAER-------EQQRAEREQ---------------QRAE----------REQQRAER-------EQ--------------Q---------------------------------------RA-------------E----------------------EAERQ----------------------------QQEE--------------R-------------------------------------------------------------------------------------------------------------------------------------------------------------------------------------------------------------------------------------------------------------------------QR-AEASEEQTRLTTLDEYIAACHTSV-FSRFAIETDPKLT--SRGSITNPRDKWCPKNLRPWPDFLDQQKLTFGALYDA----FPTESRVFENRNFLAGLGNRI-SQ-RP-IADEKTLEYFLHNSVEDPVRAIIQ----QLKQVEEVSRAFQIGDGV--VFENHPHAL--------------SDVAEEVVERE---TPST---------PP------------QTPD-HRRDLNQLR--------PDQICVYRS---DNT----ESSRRTMVYVSEYKPPHKLTA-PYLRLGLRAMDIHREVVNR-RTIPTSVDPDARFQYHAEKLTASAITQTYHYMIESGLEYGLLTTGEAVVFLKVDW-DEPETLYYHLAEPGPEVS---AHP-----NNLHICTAVGQYLAFTLMALGSPGERREIRQEERLKAMKNLKTWAEDFESTLRSIPENERS------ASSDY-SP-------GHEPTTYK--DVD-------------RSPALPR----------KR---TRRTAECQIGEG-SLRKDDRQ---EPSDDESA---SRP-PDTPTPTGRNTRQG-------------TRRSQR------LALRPR-----------------GGGG---------------------------EQ----GR---------QYCTQKCLLGMVKGGFLDSKCPNVVL----------HC-----------------KSCAP----ARAR-HPVDHK-EWL----------------HLLWIQLKQ---------SLDDG----IRPLGEGGARGVLFQVTLLAHGYTFVSKGTVRAFIKDLEHEAAVYERLKPIQGVNVPVFLGAIDLRSM-------NKTYYYD---HRVYVVHMTFLSWGGCSIDRAQNMGDM----------------NRS---LEDEAIRSLRAMHR----KGVIHKDVRLENMLFNPETN----GVMVIDFER--A----LLLKQPR-RPLAQLVP-NKRA----WKSET-MDAKKVTGDSNKRSRSSQSFS-EDIWLAKTAFLE------WNADRWT---------------------RVARAPC----------------
>GCA_018894095.1_Spok9
---------------------------------------------------------------MDG--------------------------------ALSVEELTRLLREAEQRA-----------KE-ER-------QRAEEAERERQEER----------------------------QRAER-------EQQRAEREQ---------------QRAE----------REQQRAER-------EQ--------------Q---------------------------------------RA-------------E----------------------EAERQ----------------------------QQEE--------------R-------------------------------------------------------------------------------------------------------------------------------------------------------------------------------------------------------------------------------------------------------------------------QR-AEASEEQTRLTTLDEYIAACHTSV-FSRFAIETDPKLT--SRGSITNPRDKWCPKNLRPWPDFLDQQKLTFGALYDA----FPTESRVFENRNFLAGLGNRI-SQ-RP-IADEKTLEYFLHNSVEDPVRAIIQ----QLKQVEEVSRAFQIGDGV--VFENHPHAL--------------SDVAEEVVERE---TPST---------PP------------QTPD-HRRDLNQLR--------PDQICVYRS---DNT----ESSRRTMVYVSEYKPPHKLTA-PYLRLGLRAMDIHREVVNR-RTIPTSVDPDARFQYHAEKLTASAITQTYHYMIESGLEYGLLTTGEAVVFLKVDW-DEPETLYYHLAEPGPEVS---AHP-----NNLHICTAVGQYLAFTLMALGSPGERREIRQEERLKAMKNLKTWAEDFESTLRSIPENERS------ASSDY-SP-------GHEPTTYK--DVD-------------RSPALPR----------KR---TRRTAECQIGEG-SLRKDDRQ---EPSDDESA---SRP-PDTPTPTGRNTRQG-------------TRRSQR------LALRPR-----------------GGGG---------------------------EQ----GR---------QYCTQKCLLGMVKGGFLDSKCPNVVL----------HC-----------------KSCAP----ARAR-HPVDHK-EWL----------------HLLWIQLKQ---------SLDDG----IRPLGEGGARGVLFQVTLLAHGYTFVSKGTVRAFIKDLEHEAAVYERLKPIQGVNVPVFLGAIDLRSM-------NKTYYYD---HRVYVVHMTFLSWGGCSIDRAQNMGDM----------------NRS---LEDEAIRSLRAMHR----KGVIHKDVRLENMLFNPETN----GVMVIDFER--A----LLLKQPR-RPLAQLVP-NKRA----WKSET-MDAKKVTGDSNKRSRSSQSFS-EDIWLAKTAFLE------WNADRWT---------------------RVARAPC----------------
>GCA_030345115.2_Spok5
---------------------------------------------------------------MDG--------------------------------ALSVEELTRLLREAEQRA-----------KE-ER-------QRAEEAERERQEER----------------------------QRAER-------EQQRAEREQ---------------QRAE----------REQQRAER-------EQ--------------Q---------------------------------------RA-------------E----------------------EAERQ----------------------------QQEE--------------R-------------------------------------------------------------------------------------------------------------------------------------------------------------------------------------------------------------------------------------------------------------------------QR-AEASEEQTRLTTLDEYIAACHTSV-FSRFAIETDPKLT--SRGSITNPRDKWCPKNLRPWPDFLDQQKLTFGALYDA----FPTESRVFENRNFLAGLGNRI-SQ-RP-IADEKTLEYFLHNSVEDPVRAIIQ----QLKQVEEVSRAFQIGDGV--VFENHPHAL--------------SDVAEEVVERE---TPST---------PP------------QTPD-HRRDLNQLR--------PDQICVYRS---DNT----ESSRRTMVYVSEYKPPHKLTA-PYLRLGLRAMDIHREVVNR-RTIPTSVDPDARFQYHAEKLTASAITQTYHYMIESGLEYGLLTTGEAVVFLKVDW-DEPETLYYHLAEPGPEVS---AHP-----NNLHICTAVGQYLAFTLMALGSPGERREIRQEERLKAMKNLKTWAEDFESTLRSIPENERS------ASSDY-SP-------GHEPTTYK--DVD-------------RSPALPR----------KR---TRRTAECQIGEG-SLRKDDRQ---EPSDDESA---SRP-PDTPTPTGRNTRQG-------------TRRSQR------LALRPR-----------------GGGG---------------------------EQ----GR---------QYCTQKCLLGMVKGGFLDSKCPNVVL----------HC-----------------KSCAP----ARAR-HPVDHK-EWL----------------HLLWIQLKQ---------SLDDG----IRPLGEGGARGVLFQVTLLAHGYTFVSKGTVRAFIKDLEHEAAVYERLKPIQGVNVPVFLGAIDLRSM-------NKTYYYD---HRVYVVHMTFLSWGGCSIDRAQNMGDM----------------NRS---LEDEAIRSLRAMHR----KGVIHKDVRLENMLFNPETN----GVMVIDFER--A----LLLKQPR-RPLAQLVP-NKRA----WKSET-MDAKKVTGDSNKRSRSSQSFS-EDIWLAKTAFLE------WNADRWT---------------------RVARAPC----------------
>GCA_013423245.1_Spok5
--------------------------------------------------------------------------------------------------------------------------------------------RAEEAERERQEER----------------------------------------------------------------QRAE----------REQQRAER-------EQ--------------Q---------------------------------------RA-------------E----------------------EAERQ----------------------------QQEE--------------R-------------------------------------------------------------------------------------------------------------------------------------------------------------------------------------------------------------------------------------------------------------------------QR-AEASEEQTRLTTLDEYIAACHTSV-FSRFAIETDPKLT--SRGSITNPRDKWCPKNLRPWPDFLDQQKLTFGTLYDS----FPTESRVFENRNFLAGLGNRI-SQ-RP-IADEKTLEYFLHNSVEDPVRAIIQ----QLKQVEEVSRAFPIGDGV--VFENHPHAL--------------SDVAEEVVERE---TPST---------PP------------QTPD-HRRDLNQLR--------PDQICVYRS---DNT----ESSRRTMVYVSEYKPPHKLTA-PYLRLGLRAMDIHKEVVNR-RTIPTSVDPDARFQYHAEKLTASAITQTYHYMIESGLEYGLLTTGEAVVFLKVDW-DEPETLYYHLAEPGPEVS---AHP-----NNLHICTAVGQYLAFTLMALGSPGERREIRQEERLKAMKNLKTWAEDFESTLRSIPENERS------ASSDY-SP-------GHEPTTYK--VVD-------------RSPALPR----------KR---TRRTAECQIGEG-SLRKDDRQ---EPSDDESA---SRP-PDTPTPTGRNTRQG-------------TRRSRR------LALRPR-----------------GGGG---------------------------EQ----GR---------QYCTQKCLLGMVKGGFLDSKCPNVVL----------HC-----------------KSCAP----ARAR-HPVDHE-EWL----------------RLLWIQLKQ---------SLDDG----IRPLGEGGARGVLFQVTLLAHGYTFVSKGTVRAFIKDLEHEAAVYERLKPIQGVHVPVFLGAIDLRSM-------NKTYYYD---HRVYVVHMTFLSWGGCSIDRAQNMGDM----------------NRS---LEDEAIRSLRAMHR----KGVIHKDVRLENMLFNPETN----GVMVIDFER--A----LLLKQPR-RPLAQLVP-NKRA----WKSET-MDAKKVTGDSNKRSRSSQSFS-EDIWLAKTAFSE------WNADRWT---------------------RVARAPC----------------
>GCA_016164145.2_Spok5
---------------------------------------------------------------MDG--------------------------------SLSVEELTRLLREAEQRA-----------KE-ERQRAEREKQRAEEAERERQEER----------------------------QRAER-------EQQRAEEAE--------------RERRE-----------ERQRAER-------EK--------------Q---------------------------------------RA-------------E----------------------EAERE----------------------------RREE--------------R---------------------------------------------------------------QRAE---------------------R-------EQ---------------------------------------------------------------------------------------------------Q------------RAE-------REQ-------QRAE-------R-------EQ--------------QR-AEASEEQTRLTTLDEYIAACHISV-FSRFAIETDPKLT--SRGSITNPRDKWCPRNLRPWPDFLDQQKLTFGTLYDS----FPTESRIFENRNFLAGLGNRI-SQ-RP-IADEKTLEYFLHNSVEDPVRAIIQ----QLKQVEEVSRAFQIGDGV--VFENHPHAL--------------SDVAEEVVERE---TPST---------PP------------RTPD-HRRDLNQLR--------PDQICVYRS---DNT----LSSRRTMVYVSEYKPPHKLTT-PHLRLGLRAMDIHREVVNR-RTIPTSVDPDARFQYHAEKLTASAITQTYHYMIESGLEYGLLTTGEAIVFLKVDW-DEPETLYYHLAEPGPEVS---AHP-----NNLHICTAVGQYLAFTLMALGSPGERREIRQEERLKAMKNLKTWAEDFESTLRSIPENERS------ASSDY-SP-------GHEPTTYK--DVD-------------RSPALPR----------KR---TRRTAVCQIGER-SLRRDDRQ---EPSDDESA---PRP-PDTPTPTGRNTRQG-------------TRRSQR------LALRPR-----------------GGGG---------------------------EQ----GR---------QYCTQKCLLGMVKGGFLDPKCPNVAL----------HC-----------------KSCAP----ARAR-HPVDHK-EWL----------------RLLWKQLKQ---------SLDDG----IRPLGEGGARGVLFQVTLLAHGYTFVSKGTIRAFIKDLEHEAAVYERLKPIQGVYVPVFLGAIDLRSM-------NKIYYYD---HRVYVVHMTFLSWGGCSIDKAQKTGDI----------------NML---LEDEAIRSLRAMHR----EGVVHKDVRLANMLFSPETN----RVMVIDFER--A----LLLKPPR-RPLAQLVP-NKRA----WKSER-MDAKKMTGDSSKRSRPSQSFS-EDIWSAKTAFLE------WNADRRT---------------------RVARAAC----------------
>GCA_016166095.2_Spok1
---------------------------------------------------------------MDG--------------------------------SLSVEELTRLLREAEQRA-----------KE-ERQRAEREKQRAEEAERERQEER----------------------------QRAER-------EQQRAEEAE--------------RERRE-----------ERQRAER-------EK--------------Q---------------------------------------RA-------------E----------------------EAERE----------------------------RREE--------------R---------------------------------------------------------------QRAE---------------------R-------EQ---------------------------------------------------------------------------------------------------Q------------RAE-------REQ-------QRAE-------R-------EQ--------------QR-AEASEEQTRLTTLDEYIAACHISV-FSRFAIETDPKLT--SRGSITNPRDKWCPRNLRPWPDFLDQQKLTFGTLYDS----FPTESRIFENRNFLAGLGNRI-SQ-RP-IADEKTLEYFLHNSVEDPVRAIIQ----QLKQVEEVSRAFQIGDGV--VFENHPHAL--------------SDVAEEVVERE---TPST---------PP------------RTPD-HRRDLNQLR--------PDQICVYRS---DNT----LSSRRTMVYVSEYKPPHKLTT-PHLRLGLRAMDIHREVVNR-RTIPTSVDPDARFQYHAEKLTASAITQTYHYMIESGLEYGLLTTGEAIVFLKVDW-DEPETLYYHLAEPGPEVS---AHP-----NNLHICTAVGQYLAFTLMALGSPGERREIRQEERLKAMKNLKTWAEDFESTLRSIPENERS------ASSDY-SP-------GHEPTTYK--DVD-------------RSPALPR----------KR---TRRTAVCQIGER-SLRRDDRQ---EPSDDESA---PRP-PDTPTPTGRNTRQG-------------TRRSQR------LALRPR-----------------GGGG---------------------------EQ----GR---------QYCTQKCLLGMVKGGFLDPKCPNVAL----------HC-----------------KSCAP----ARAR-HPVDHK-EWL----------------RLLWKQLKQ---------SLDDG----IRPLGEGGARGVLFQVTLLAHGYTFVSKGTIRAFIKDLEHEAAVYERLKPIQGVYVPVFLGAIDLRSM-------NKIYYYD---HRVYVVHMTFLSWGGCSIDKAQKTGDI----------------NML---LEDEAIRSLRAMHR----EGVVHKDVRLANMLFSPETN----RVMVIDFER--A----LLLKPPR-RPLAQLVP-NKRA----WKSER-MDAKKMTGDSSKRSRPSQSFS-EDIWSAKTAFLE------WNADRRT---------------------RVARAAC----------------
>GCA_016170085.2_Spok1
---------------------------------------------------------------MDG--------------------------------SLSVEELTRLLREAEQRA-----------KE-ERQRAEREKQRAEEAERERQEER----------------------------QRAER-------EQQRAEEAE--------------RERRE-----------ERQRAER-------EK--------------Q---------------------------------------RA-------------E----------------------EAERE----------------------------RREE--------------R---------------------------------------------------------------QRAE---------------------R-------EQ---------------------------------------------------------------------------------------------------Q------------RAE-------REQ-------QRAE-------R-------EQ--------------QR-AEASEEQTRLTTLDEYIAACHISV-FSRFAIETDPKLT--SRGSITNPRDKWCPRNLRPWPDFLDQQKLTFGTLYDS----FPTESRIFENRNFLAGLGNRI-SQ-RP-IADEKTLEYFLHNSVEDPVRAIIQ----QLKQVEEVSRAFQIGDGV--VFENHPHAL--------------SDVAEEVVERE---TPST---------PP------------RTPD-HRRDLNQLR--------PDQICVYRS---DNT----LSSRRTMVYVSEYKPPHKLTT-PHLRLGLRAMDIHREVVNR-RTIPTSVDPDARFQYHAEKLTASAITQTYHYMIESGLEYGLLTTGEAIVFLKVDW-DEPETLYYHLAEPGPEVS---AHP-----NNLHICTAVGQYLAFTLMALGSPGERREIRQEERLKAMKNLKTWAEDFESTLRSIPENERS------ASSDY-SP-------GHEPTTYK--DVD-------------RSPALPR----------KR---TRRTAVCQIGER-SLRRDDRQ---EPSDDESA---PRP-PDTPTPTGRNTRQG-------------TRRSQR------LALRPR-----------------GGGG---------------------------EQ----GR---------QYCTQKCLLGMVKGGFLDPKCPNVAL----------HC-----------------KSCAP----ARAR-HPVDHK-EWL----------------RLLWKQLKQ---------SLDDG----IRPLGEGGARGVLFQVTLLAHGYTFVSKGTIRAFIKDLEHEAAVYERLKPIQGVYVPVFLGAIDLRSM-------NKIYYYD---HRVYVVHMTFLSWGGCSIDKAQKTGDI----------------NML---LEDEAIRSLRAMHR----EGVVHKDVRLANMLFSPETN----RVMVIDFER--A----LLLKPPR-RPLAQLVP-NKRA----WKSER-MDAKKMTGDSSKRSRPSQSFS-EDIWSAKTAFLE------WNADRRT---------------------RVARAAC----------------
>GCA_016170095.2_Spok1
---------------------------------------------------------------MDG--------------------------------SLSVEELTRLLREAEQRA-----------KE-ERQRAEREKQRAEEAERERQEER----------------------------QRAER-------EQQRAEEAE--------------RERRE-----------ERQRAER-------EK--------------Q---------------------------------------RA-------------E----------------------EAERE----------------------------RREE--------------R---------------------------------------------------------------QRAE---------------------R-------EQ---------------------------------------------------------------------------------------------------Q------------RAE-------REQ-------QRAE-------R-------EQ--------------QR-AEASEEQTRLTTLDEYIAACHISV-FSRFAIETDPKLT--SRGSITNPRDKWCPRNLRPWPDFLDQQKLTFGTLYDS----FPTESRIFENRNFLAGLGNRI-SQ-RP-IADEKTLEYFLHNSVEDPVRAIIQ----QLKQVEEVSRAFQIGDGV--VFENHPHAL--------------SDVAEEVVERE---TPST---------PP------------RTPD-HRRDLNQLR--------PDQICVYRS---DNT----LSSRRTMVYVSEYKPPHKLTT-PHLRLGLRAMDIHREVVNR-RTIPTSVDPDARFQYHAEKLTASAITQTYHYMIESGLEYGLLTTGEAIVFLKVDW-DEPETLYYHLAEPVPEVS---AHP-----NNLHICTAVGQYLAFTLMALGSPGERREIRQEERLKAMKNLKTWAEDFESTLRSIPENERS------ASSDY-SP-------GHEPTTYK--DVD-------------RSPALPR----------KR---TRRTAVCQIGER-SLRRDDRQ---EPSDDESA---PRP-PDTPTPTGRNTRQG-------------TRRSQR------LALRPR-----------------GGGG---------------------------EQ----GR---------QYCTQKCLLGMVKGGFLDPKCPNVAL----------HC-----------------KSCAP----ARAR-HPVDHK-EWL----------------RLLWKQLKQ---------SLDDG----IRPLGEGGARGVLFQVTLLAHGYTFVSKGTIRAFIKDLEHEAAVYERLKPIQGVYVPVFLGAIDLRSM-------NKIYYYD---HRVYVVHMTFLSWGGCSIDKAQKTGDI----------------NML---LEDEAIRSLRAMHR----EGVVHKDVRLANMLFSPETN----RVMVIDFER--A----LLLKPPR-RPLAQLVP-NKRA----WKSER-MDAKKMTGDSSKRSRPSQSFS-EDIWSAKTAFLE------WNADRRT---------------------RVARAAC----------------
>GCA_019593445.1_Spok2
---------------------------------------------------------------MDG--------------------------------SLSVAELTRLLREAEQRA-----------KG----------------------ER----------------------------Q-----------------------------------------------------RAER-------EQ--------------Q---------------------------------------RA-------------E----------------------EAERE----------------------------RQEE--------------R---------------------------------------------------------------QRAE---------------------R-------EQQ----------------------------RA-----------E----------------------------------------------------------------------------------------------------R-------EQ--------------QR-AEASEEQTRLTTLDEYIAACHASV-FSRFAIETDPKLT--SRGSITNPRDKWCPKNLRPWPDFLDQQKLTFGTLYDT----FPTESRVFENRNFLAGLGNRI-SQ-RP-IADEKTLEYFLHNSVEDPVRAIIQ----QLKQVEEVSRAFQIGGGV--VFENHPHAL--------------SDVAEEVVERE---TPST---------PP------------QTPD-HRRDLKQLR--------PDQICVYRS---DNT----ESSRRTMVYVSEYKPPHKLTA-PHLRLGLRAMDIHKEVVNR-RTIPTSVDPGGRFQYHAEKLTASAITQTYHYMIESGLEYGLLTTGEAIVFLKVDW-DEPETLYYHLAEPGPEVS---AHP-----NNLHICTAVGQYLAFTLMALGSPGERRGNRQEERLQAMKNLKTWAEDFESTLRSIRENERS------ASSDY-SP-------GHEPTTYK--DVD-------------RSPALPR----------RR---TRRTAACQTGEG-SLRKDDGQ---EPSDDESA---PRP-PDTPTPTGRNTRQG-------------SRRSQR-LAL--LALRPR-----------------GGGG---------------------------EQ----GR---------QYCTQKCLLGMVKGGFLDPKCPNVAL----------HC-----------------KSCAP----ARAR-HPVDHK-EWL----------------RLLWKQLKQ---------SLDDG----IRPLGEGGARGVLFQVTLLAHGYTFVSKGTVRAFIKDLEHEAAVYERLKPIQGVHVPVFLGAIDLGSM-------NKTYYYD---HRVYVVHMTFLSWGGCSIDRAQRVGDM----------------DRS---LEDEAIRSLRAMHR----EGVIHKDVRLANMLFNPETN----RVMVIDFER--A----LLLKLPR-RPLAQLVP-NKRA----WKSET-MDAKKVIGDSSKRSRASQSFS-EDIWLAKTAFLE------WNADR----------------------------------------------
>GCA_019593505.1_Spok2
---------------------------------------------------------------MDG--------------------------------SLSVAELTRLLREAEQRA-----------KG----------------------ER----------------------------Q-----------------------------------------------------RAER-------EQ--------------Q---------------------------------------RA-------------E----------------------EAERE----------------------------RQEE--------------R---------------------------------------------------------------QRAE---------------------R-------EQQ----------------------------RA-----------E----------------------------------------------------------------------------------------------------R-------EQ--------------QR-AEASEEQTRLTTLDEYIAACHASV-FSRFAIETDPKLT--SRGSITNPRDKWCPKNLRPWPDFLDQQKLTFGTLYDT----FPTESRVFENRNFLAGLGNRI-SQ-RP-IADEKTLEYFLHNSVEDPVRAIIQ----QLKQVEEVSRAFQIGGGV--VFENHPHAL--------------SDVAEEVVERE---TPST---------PP------------QTPD-HRRDLKQLR--------PDQICVYRS---DNT----ESSRRTMVYVSEYKPPHKLTA-PHLRLGLRAMDIHKEVVNR-RTIPTSVDPGGRFQYHAEKLTASAITQTYHYMIESGLEYGLLTTGEAIVFLKVDW-DEPETLYYHLAEPGPEVS---AHP-----NNLHICTAVGQYLAFTLMALGSPGERRGNRQEERLQAMKNLKTWAEDFESTLRSIRENERS------ASSDY-SP-------GHEPTTYK--DVD-------------RSPALPR----------RR---TRRTAACQTGEG-SLRKDDGQ---EPSDDESA---PRP-PDTPTPTGRNTRQG-------------SRRSQR-LAL--LALRPR-----------------GGGG---------------------------EQ----GR---------QYCTQKCLLGMVKGGFLDPKCPNVAL----------HC-----------------KSCAP----ARAR-HPVDHK-EWL----------------RLLWKQLKQ---------SLDDG----IRPLGEGGARGVLFQVTLLAHGYTFVSKGTVRAFIKDLEHEAAVYERLKPIQGVHVPVFLGAIDLGSM-------NKTYYYD---HRVYVVHMTFLSWGGCSIDRAQRVGDM----------------DRS---LEDEAIRSLRAMHR----EGVIHKDVRLANMLFNPETN----RVMVIDFER--A----LLLKLPR-RPLAQLVP-NKRA----WKSET-MDAKKVIGDSSKRSRASQSFS-EDIWLAKTAFLE------WNADR----------------------------------------------
>GCA_015345885.1_Spok2
---------------------------------------------------------------MDG--------------------------------SLSVEELTRLLGEAEQRA-----------KE-ER-------QRAEEAERERQEERQRA------------EREQQR--AEREQQRAER-------EQQ---------------------------------------RAER-------EQ--------------Q---------------------------------------RA-------------E----------------------DAERE----------------------------RQEE--------------RQRAEREQQRAEDAERERQEERQRAEKEQQRAEREQQRAEDAERERQEERQRAE-------KEQQRAE---------------------R-------EQQ----------------------------RA-----------E-----------------------------------DA--ERE---------R----QE-ERQ-------RAE-------KEQ-------QRAE-------R-------EQ--------------QR-AEASEEQTQLTTLDEYMAACHISV-FSRFAIETDPKLT--SRGSITNPRDKWCPKNLRPWPDFLDQQKLTFGTLYGS----FPTESRVFENRNFLAGLGNRI-SQ-RP-IADEKTLEYFLHNSVEDPVRAIIQ----QLKQVEEVRRAFQIGDGV--VFENHPHAL--------------SDVAEEVVERE---TPSTP------PPPP------------QTPD-HRRDLNQLR--------PDQICVYRS---DNT----LSSRRTMVYVSEYKPPHKLTA-PHLRLGLRAMDIHKEVVNR-RTIPTSVDPDARFQYHAEKLTASAITQTYHYMIESGLEYGLLTTGEAIVFLKVNW-DEPETLYYHLAEPGPEVS---AHP-----NNVHICTAVGQYLAFTLMALGSPGERRGNRQEERLKAMKNLKTWAEDFESTLRSIPENERS------ASSDY-SP-------GHEPTTYK--DVD-------------RSPALPR----------KR---TRRTAACQTGEG-LLRKDDRQ---EPSDDESA---PRP-PDTPTPSGRNTRQG-------------TRRSQR-LAL--LALRPR----------------GGGGG---------------------------EQ----GR---------QYCTQKCLVGMVNGGFLDPKCPNVAL----------HG-----------------KSCAPA---ARAR-HPVDHK-EWL----------------RLLWMQLKQ---------SLDDG----IRPLGEGGARGVLFQVTLLAHGYTFVSKGTVRAFVKDLEHEAAVYERLKPIQGVHVPVFLGAIDLGSM-------NKTYYYD---HRVYVVHMTFLSWGGCSIDRAQRIGDT----------------DRP---LEDEAIRSLRAMHR----EGVVHKDVRLANMLFNPETN----RVMVIDFER--A----LLLKPPR-RPLAQLVP-NKRA----WKSETMMDAKKVTGDSSKRNRPSQSFS-EDIWLAKTVFSE------WNADRWA---------------------RVARAPC----------------
>GCA_003977725.1_Spok4
---------------------------------------------------------------MDG--------------------------------SLSVEELTRLLGEAEQRA-----------KE-ER-------QRAEEAERERQEERQRA------------EREQQR--AEREQQRAER-------EQQ---------------------------------------RAER-------EQ--------------Q---------------------------------------RA-------------E----------------------DAERE----------------------------RQEE--------------RQRAEREQQRAEDAERERQEERQRAEKEQQRAEREQQRAEDAERERQEERQRAE-------KEQQRAE---------------------R-------EQQ----------------------------RA-----------E-----------------------------------DA--ERE---------R----QE-ERQ-------RAE-------KEQ-------QRAE-------R-------EQ--------------QR-AEASEEQTQLTTLDEYMAACHISV-FSRFAIETDPKLT--SRGSITNPRDKWCPKNLRPWPDFLDQQKLTFGTLYGS----FPTESRVFENRNFLAGLGNRI-SQ-RP-IADEKTLEYFLHNSVEDPVRAIIQ----QLKQVEEVRRAFQIGDGV--VFENHPHAL--------------SDVAEEVVERE---TPSTP------PPPP------------QTPD-HRRDLNQLR--------PDQICVYRS---DNT----LSSRRTMVYVSEYKPPHKLTA-PHLRLGLRAMDIHKEVVNR-RTIPTSVDPDARFQYHAEKLTASAITQTYHYMIESGLEYGLLTTGEAIVFLKVNW-DEPETLYYHLAEPGPEVS---AHP-----NNVHICTAVGQYLAFTLMALGSPGERRGNRQEERLKAMKNLKTWAEDFESTLRSIPENERS------ASSDY-SP-------GHEPTTYK--DVD-------------RSPALPR----------KR---TRRTAACQTGEG-LLRKDDRQ---EPSDDESA---PRP-PDTPTPSGRNTRQG-------------TRRSQR-LAL--LALRPR----------------GGGGG---------------------------EQ----GR---------QYCTQKCLVGMVNGGFLDPKCPNVAL----------HG-----------------KSCAPA---ARAR-HPVDHK-EWL----------------RLLWMQLKQ---------SLDDG----IRPLGEGGARGVLFQVTLLAHGYTFVSKGTVRAFVKDLEHEAAVYERLKPIQGVHVPVFLGAIDLGSM-------NKTYYYD---HRVYVVHMTFLSWGGCSIDRAQRIGDT----------------DRP---LEDEAIRSLRAMHR----EGVVHKDVRLANMLFNPETN----RVMVIDFER--A----LLLKPPR-RPLAQLVP-NKRA----WKSETMMDAKKVTGDSSKRNRPSQSFS-EDIWLAKTVFSE------WNADRWA---------------------RVARAPC----------------
>GCA_030020275.1_Spok4
---------------------------------------------------------------MDG--------------------------------SLSVEELTRLLGEAEQRA-----------KE-ER-------QRAEEAERERQEERQRA------------EREQQR--AEREQQRAER-------EQQ---------------------------------------RAER-------EQ--------------Q---------------------------------------RA-------------E----------------------DAERE----------------------------RQEE--------------RQRAEREQQRAEDAERERQEERQRAEKEQQRAEREQQRAEDAERERQEERQRAE-------KEQQRAE---------------------R-------EQQ----------------------------RA-----------E-----------------------------------DA--ERE---------R----QE-ERQ-------RAE-------KEQ-------QRAE-------R-------EQ--------------QR-AEASEEQTQLTTLDEYMAACHISV-FSRFAIETDPKLT--SRGSITNPRDKWCPKNLRPWPDFLDQQKLTFGTLYGS----FPTESRVFENRNFLAGLGNRI-SQ-RP-IADEKTLEYFLHNSVEDPVRAIIQ----QLKQVEEVRRAFQIGDGV--VFENHPHAL--------------SDVAEEVVERE---TPSTP------PPPP------------QTPD-HRRDLNQLR--------PDQICVYRS---DNT----LSSRRTMVYVSEYKPPHKLTA-PHLRLGLRAMDIHKEVVNR-RTIPTSVDPDARFQYHAEKLTASAITQTYHYMIESGLEYGLLTTGEAIVFLKVNW-DEPETLYYHLAEPGPEVS---AHP-----NNVHICTAVGQYLAFTLMALGSPGERRGNRQEERLKAMKNLKTWAEDFESTLRSIPENERS------ASSDY-SP-------GHEPTTYK--DVD-------------RSPALPR----------KR---TRRTAACQTGEG-LLRKDDRQ---EPSDDESA---PRP-PDTPTPSGRNTRQG-------------TRRSQR-LAL--LALRPR----------------GGGGG---------------------------EQ----GR---------QYCTQKCLVGMVNGGFLDPKCPNVAL----------HG-----------------KSCAPA---ARAR-HPVDHK-EWL----------------RLLWMQLKQ---------SLDDG----IRPLGEGGARGVLFQVTLLAHGYTFVSKGTVRAFVKDLEHEAAVYERLKPIQGVHVPVFLGAIDLGSM-------NKTYYYD---HRVYVVHMTFLSWGGCSIDRAQRIGDT----------------DRP---LEDEAIRSLRAMHR----EGVVHKDVRLANMLFNPETN----RVMVIDFER--A----LLLKPPR-RPLAQLVP-NKRA----WKSETMMDAKKVTGDSSKRNRPSQSFS-EDIWLAKTVFSE------WNADRWA---------------------RVARAPC----------------
>GCA_015345895.1_Spok2
---------------------------------------------------------------MDG--------------------------------SLSVEELTRLLGEAEQRA-----------KE-ER-------QRAEEAERERQEERQRA------------EREQQR--AEREQQRAER-------EQQ---------------------------------------RAER-------EQ--------------Q---------------------------------------RA-------------E----------------------DAERE----------------------------RQEE--------------R----------------------------QRAEREQQRAEDAERERQEERQRAE-------KEQQRAE---------------------R-------EQQ----------------------------RA-----------E-----------------------------------DA--ERE---------R----QE-ERQ-------RAE-------KEQ-------QRAE-------R-------EQ--------------QR-AEASEEQTQLTTLDEYMAACHISV-FSRFAIETDPKLT--SRGSITNPRDKWCPKNLRPWPDFLDQQKLTFGTLYGS----FPTESRVFENRNFLAGLGNRI-SQ-RP-IADEKTLEYFLHNSVEDPVRAIIQ----QLKQVEEVRRAFQIGDGV--VFENHPHAL--------------SDVAEEVVERE---TPSTP------PPPP------------QTPD-HRRDLNQLR--------PDQICVYRS---DNT----LSSRRTMVYVSEYKPPHKLTA-PHLRLGLRAMDIHKEVVNR-RTIPTSVDPDARFQYHAEKLTASAITQTYHYMIESGLEYGLLTTGEAIVFLKVNW-DEPETLYYHLAEPGPEVS---AHP-----NNVHICTAVGQYLAFTLMALGSPGERRGNRQEERLKAMKNLKTWAEDFESTLRSIPENERS------ASSDY-SP-------GHEPTTYK--DVD-------------RSPALPR----------KR---TRRTAACQTGEG-LLRKDDRQ---EPSDDESA---PRP-PDTPTPSGRNTRQG-------------TRRSQR-LAL--LALRPR----------------GGGGG---------------------------EQ----GR---------QYCTQKCLVGMVNGGFLDPKCPNVAL----------HG-----------------KSCAPA---ARAR-HPVDHK-EWL----------------RLLWMQLKQ---------SLDDG----IRPLGEGGARGVLFQVTLLAHGYTFVSKGTVRAFVKDLEHEAAVYERLKPIQGVHVPVFLGAIDLGSM-------NKTYYYD---HRVYVVHMTFLSWGGCSIDRAQRIGDT----------------DRP---LEDEAIRSLRAMHR----EGVVHKDVRLANMLFNPETN----RVMVIDFER--A----LLLKPPR-RPLAQLVP-NKRA----WKSETMMDAKKVTGDSSKRNRPSQSFS-EDIWLAKTVFSE------WNADRWA---------------------RVARAPC----------------
>GCA_030020275.1_Spok8
---------------------------------------------------------------MDR--------------------------------SLSVEELTRLLREAEQRA-----------KE-ER-------------------------------------------------QRAEK-------EQQ---------------------------------------RAEK-------EQ--------------Q---------------------------------------RA-------------E----------------------EAERE----------------------------RQEE--------------R---------------------------------------------------------------QRAE---------------------R-------EQQ----------------------------RA-----------E-----------------------------------EA--ERE---------R----QE-ERQ-------RAE-------REQ-------QRAE-------K-------EQ--------------ER-AEASEEQTRLTTLDEYIAACHISV-FSRFAIETDPKLT--SRGSITNPRDKWCPKNLRPWPDFLDQQKLTFGTLYGS----FPTESRVFENRNFLAGLGNRI-SQ-RP-IADEKTLEYFLHNSVEDPVRAIIQ----QLKQVEEVRRGFQIGDGV--VFENHPHAL--------------SDVAEEVVERE---TPSTP------PPPP------------QTPD-HRRDLNQLR--------PDQICVYRS---DNT----ESSRRTMVYVSEYKPPHKLTA-PHLRLGLRAMDIHREVVNR-RTIPTSVDPDARFQYHAEKLTASAITQTYHYMIESGLEYGLLTTGEAIVFLKVDW-DEPETLYYHLAEPGPEVS---AHP-----NNVHICTAVGQYLAFTLMALGSPGERRGGRQEERLKAMKNLKTWAEDFESTLRSIPENERS------ASSDY-SP-------GHEPTTYK--DVD-------------RSPALPR----------KR---TRRTAACQTGEG-LLRKDDRQ---EPSDDESA---PRP-PDTPTPSGRNTRQG-------------TRRSQR-LAL--LALRPR----------------GGGGG---------------------------EQ----GR---------QYCTQKCLVGMVNGGFLDPKCPNVAL----------HG-----------------KSCAPA---ARAR-HPVDHK-EWL----------------RLLWMQLKQ---------SLDDG----IRPLGEGGARGVLFQVTLLAHGYTFVSKGTVRAFVKDLEHEAAVYERLKPIQGVHVPVFLGAIDLGSM-------NKTYYYD---HRVYVVHMTFLSWGGCSIDRAQRIGDT----------------DRP---LEDEAIRSLRAMHR----EGVVHKDVRLANMLFNPETN----RVMVIDFER--A----LLLKPPR-RPLAQLVP-NKRA----WKSETMMDAKKVTGDSSKRNRPSQSFS-EDIWLAKTVFSE------WNADRWA---------------------RVARAPC----------------
>GCA_030020275.1_Spok5
----------------------------------------------------------------------------------------------------------------------------------------------------------------------------------------------------------------------------------------------------------------------------------------------------------------------------------------------------DAERE----------------------------RQEE--------------R----------------------------QRAEREQQRAEDAERERQEERQRAE-------KEQQRAE---------------------R-------EQQ----------------------------RA-----------E-----------------------------------DA--ERE---------R----QE-ERQ-------RAE-------KEQ-------QRAE-------R-------EQ--------------QR-AEASEEQTQLTTLDEYIAACHTSV-FSRFAIETDPKLT--SRGSITNPRDKWCPKSLRPWPDFLDQQKLTFGILYGS----FPTGSRVFENRNFLAGLGNRI-SQ-RP-IADEKTLEYFLHNSVEDPVRAIIQ----QLKQVEEVRRAFQIGDGV--VFENHPHAL--------------SDVAEEVVERE---TPSTP------PPPP------------QTPD-HRRDLNQLR--------PDQICVYRS---DNT----ESSRRTMVYVSEYKPPHKLTA-PHLRLGLRAMDIHKEVVNR-RTIPTSVDPDARFQYHAEKLTASAITQTYHYMIESGLEYGLLTTGEAIVFLKVDW-DEPETLYYHLAEPGPEVS---AHP-----NNVHICTAVGQYLAFTLMALGSPGERRGNRQEERLKAMKNLKTWAEDFESTLRSIPENERS------ASSDY-SP-------GHEPTTYK--DVD-------------RSPALPR----------KR---TRRTAACQTGEG-SLRKDDRQ---EPSDDESA---PRP-PDTPTPSGRNTRQG-------------TRRSQR---L--LALRPR---------------GGGGGG---------------------------EQ----GR---------QYCTQKCLVGMVNGGFLDPKCPNVAL----------HG-----------------KSCAPA---ARAR-HPVDHK-EWL----------------RLLWMQLKQ---------SLDDG----IRPLGEGGARGVLFQVTLLAHGYTFVSKGTVRAFIKDLEHEAAVYERLKPIQGVHVPVLLGAIDLGSM-------NKTYYYD---HRVYVVHMTFLSWGGCSIDRAQRIGDT----------------DRP---LEDEAIRSLRAMHR----EGVVHKDVRLANMLFNPETN----RVMVIDFER--A----LLLKPPR-RPLAQLVP-NKRA----WKSETMMDAKKVTGDSSKRNRPSQSFS-EDIWLAKTVFSE------WNADRWT--------------------------------------------
>GCA_003977725.1_Spok5
-----------------------------------------------IHPSKSILTTRPIPHIMDG--------------------------------SLSVEELTRLLGEAEQRA-----------KE-ER-------QRAEEAERERQEERQRA------------EREQQR--AEREQQRAER-------EQQ---------------------------------------RAER-------EQ--------------Q---------------------------------------RA-------------E----------------------DAERE----------------------------RQEE--------------R----------------------------QRAEREQQRAEDAERERQEERQRAE-------KEQQRAE---------------------R-------EQQ----------------------------RA-----------E-----------------------------------DA--ERE---------R----QE-ERQ-------RAE-------KEQ-------QRAE-------R-------EQ--------------QR-AEASEEQTQLTTLDEYIAACHTSV-FSRFAIETDPKLT--SRGSITNPRDKWCPKSLRPWPDFLDQQKLTFGILYGS----FPTGSRVFENRNFLAGLGNRI-SQ-RP-IADEKTLEYFLHNSVEDPVRAIIQ----QLKQVEEVRRAFQIGDGV--VFENHPHAL--------------SDVAEEVVERE---TPSTP------PPPP------------QTPD-HRRDLNQLR--------PDQICVYRS---DNT----ESSRRTMVYVSEYKPPHKLTA-PHLRLGLRAMDIHKEVVNR-RTIPTSVDPDARFQYHAEKLTASAITQTYHYMIESGLEYGLLTTGEAIVFLKVDW-DEPETLYYHLAEPGPEVS---AHP-----NNVHICTAVGQYLAFTLMALGSPGERRGNRQEERLKAMKNLKTWAEDFESTLRSIPENERS------ASSDY-SP-------GHEPTTYK--DVD-------------RSPALPR----------KR---TRRTAACQTGEG-SLRKDDRQ---EPSDDESA---PRP-PDTPTPSGRNTRQG-------------TRRSQR---L--LALRPR---------------GGGGGG---------------------------EQ----GR---------QYCTQKCLVGMVNGGFLDPKCPNVAL----------HG-----------------KSCAPA---ARAR-HPVDHK-EWL----------------RLLWMQLKQ---------SLDDG----IRPLGEGGARGVLFQVTLLAHGYTFVSKGTVRAFIKDLEHEAAVYERLKPIQGVHVPVLLGAIDLGSM-------NKTYYYD---HRVYVVHMTFLSWGGCSIDRAQRIGDT----------------DRP---LEDEAIRSLRAMHR----EGVVHKDVRLANMLFNPETN----RVMVIDFER--A----LLLKPPR-RPLAQLVP-NKRA----WKSETMMDAKKVTGDSSKRNRPSQSFS-EDIWLAKTVFSE------WNADRWT---------------------VA---------------------
>GCA_015345895.1_Spok3
---------------------------------------------------------------MDG--------------------------------SLSVEELTRLLGEAEQRA-----------KE-ER---------------------------------------------------------------Q---------------------------------------RAER-------EQ--------------Q---------------------------------------RA-------------E----------------------DAERE----------------------------RQEE--------------R----------------------------QRAEREQQRAEDAERERQEER--------------QRAE---------------------R-------EQ--------------------------------------------------------------------------------------------------------Q-------RAE-------KEQ-------QRAE-------R-------EQ--------------QR-AEVSEEQTRLTTLDEYIAACHISV-FSRFAIETDPNLT--SRGSITNPRDKWCPKNLRPWPDFLDKQKLTFGTLYGS----FPTESRVFENRNFLAGLGNRI-SQ-RP-IADEKTLEYFLHNSVEDPVRAIIQ----QLKQVEEVRRAFQIGDGV--VFENHPHAL--------------SDVAEEVVERE---TPSTP------PPPP------------QTPD-HRRDLNQLR--------PDQICVYRS---DNT----ESSRRTMVYVSEYKPPHKLTA-PHLRLGLRAMDIHKEVVNR-RTIPTSVDPDARFQYHAEKLTASAITQTYHYMIESGLEYGLLTTGEAIVFLKVDW-DEPETLYYHLAEPGPEVS---AHP-----NNVHICTAVGQYLAFTLMALGSPGERRGNRQEERLKAMKNLKTWAEDFESTLRSIPENERS------ASSDY-SP-------GHEPTTYK--DVD-------------RSPALPR----------KR---TRRTAACQAGEG-SSRKGDRQ---EPSDDESA---PRP-PDTPTPSGRNTRQG-------------TRRSQR-LAL--LALRPR---------------GGGGGG---------------------------EQ----GR---------QYCTQKCLVGMVNGGFLDPKCPNVAL----------HG-----------------KSCAPA---ARAR-HPVDHK-EWL----------------RLLWMQLKQ---------SLDDG----IRPLGEGGARGVLFQVTLLAHGYTFVSKGTVRAFIKDLEHEAAVYERLKPIQGVHVPVLLGAIDLGSM-------NKTYYYD---HRVYVVHMTFLSWGGCSIDRAQRIGDT----------------DRP---LEDEAIRSLRAMHR----EGVVHKDVRLANMLFNPETN----RVMVIDFER--A----LLLKPPR-RPLAQLVP-NKRA----WKSETMMDAKKVTGDSSKRNRPSQSFS-EDIWLAKTVFSE------WNADRWT----------------------VARAPC----------------
>GCA_021018635.1_Spok2
---------------------------------------------------------------MDG--------------------------------SLSVEELTRLLGEAEQRA-----------KE-ER---------------------------------------------------------------Q---------------------------------------RAER-------EQ--------------Q---------------------------------------RA-------------E----------------------DAERE----------------------------RQEE--------------R----------------------------QRAEREQQRAEDAERERQEER--------------QRAE---------------------R-------EQ--------------------------------------------------------------------------------------------------------Q-------RAE-------KEQ-------QRAE-------R-------EQ--------------QR-AEVSEEQTRLTTLDEYIAACHISV-FSRFAIETDPNLT--SRGSITNPRDKWCPKNLRPWPDFLDKQKLTFGTLYGS----FPTESRVFENRNFLAGLGNRI-SQ-RP-IADEKTLEYFLHNSVEDPVRAIIQ----QLKQVEEVRRAFQIGDGV--VFENHPHAL--------------SDVAEEVVERE---TPSTP------PPPP------------QTPD-HRRDLNQLR--------PDQICVYRS---DNT----ESSRRTMVYVSEYKPPHKLTA-PHLRLGLRAMDIHKEVVNR-RTIPTSVDPDARFQYHAEKLTASAITQTYHYMIESGLEYGLLTTGEAIVFLKVDW-DEPETLYYHLAEPGPEVS---AHP-----NNVHICTAVGQYLAFTLMALGSPGERRGNRQEERLKAMKNLKTWAEDFESTLRSIPENERS------ASSDY-SP-------GHEPTTYK--DVD-------------RSPALPR----------KR---TRRTAACQAGEG-SSRKGDRQ---EPSDDESA---PRP-PDTPTPSGRNTRQG-------------TRRSQR-LAL--LALRPR---------------GGGGGG---------------------------EQ----GR---------QYCTQKCLVGMVNGGFLDPKCPNVAL----------HG-----------------KSCAPA---ARAR-HPVDHK-EWL----------------RLLWMQLKQ---------SLDDG----IRPLGEGGARGVLFQVTLLAHGYTFVSKGTVRAFIKDLEHEAAVYERLKPIQGVHVPVLLGAIDLGSM-------NKTYYYD---HRVYVVHMTFLSWGGCSIDRAQRIGDT----------------DRP---LEDEAIRSLRAMHR----EGVVHKDVRLANMLFNPETN----RVMVIDFER--A----LLLKPPR-RPLAQLVP-NKRA----WKSETMMDAKKVTGDSSKRNRPSQSFS-EDIWLAKTVFSE------WNADRWT----------------------VARAPC----------------
>GCA_030020275.1_Spok6
---------------------------------------------------------------MDG--------------------------------SLSVEELTRLLGEAEQRA-----------KE-ER---------------------------------------------------------------Q---------------------------------------RAER-------EQ--------------Q---------------------------------------RA-------------E----------------------DAERE----------------------------RQEE--------------R----------------------------QRAEREQQRAEDAERERQEER--------------QRAE---------------------R-------EQ--------------------------------------------------------------------------------------------------------Q-------RAE-------KEQ-------QRAE-------R-------EQ--------------QR-AEVSEEQTRLTTLDEYIAACHISV-FSRFAIETDPNLT--SRGSITNPRDKWCPKNLRPWPDFLDKQKLTFGTLYGS----FPTESRVFENRNFLAGLGNRI-SQ-RP-IADEKTLEYFLHNSVEDPVRAIIQ----QLKQVEEVRRAFQIGDGV--VFENHPHAL--------------SDVAEEVVERE---TPSTP------PPPP------------QTPD-HRRDLNQLR--------PDQICVYRS---DNT----ESSRRTMVYVSEYKPPHKLTA-PHLRLGLRAMDIHKEVVNR-RTIPTSVDPDARFQYHAEKLTASAITQTYHYMIESGLEYGLLTTGEAIVFLKVDW-DEPETLYYHLAEPGPEVS---AHP-----NNVHICTAVGQYLAFTLMALGSPGERRGNRQEERLKAMKNLKTWAEDFESTLRSIPENERS------ASSDY-SP-------GHEPTTYK--DVD-------------RSPALPR----------KR---TRRTAACQAGEG-SSRKGDRQ---EPSDDESA---PRP-PDTPTPSGRNTRQG-------------TRRSQR-LAL--LALRPR---------------GGGGGG---------------------------EQ----GR---------QYCTQKCLVGMVNGGFLDPKCPNVAL----------HG-----------------KSCAPA---ARAR-HPVDHK-EWL----------------RLLWMQLKQ---------SLDDG----IRPLGEGGARGVLFQVTLLAHGYTFVSKGTVRAFIKDLEHEAAVYERLKPIQGVHVPVLLGAIDLGSM-------NKTYYYD---HRVYVVHMTFLSWGGCSIDRAQRIGDT----------------DRP---LEDEAIRSLRAMHR----EGVVHKDVRLANMLFNPETN----RVMVIDFER--A----LLLKPPR-RPLAQLVP-NKRA----WKSETMMDAKKVTGDSSKRNRPSQSFS-EDIWLAKTVFSE------WNADRWT--------------------------------------------
>GCA_003977725.1_Spok6
-------------------------------------------------------------------------------------------------------------------------------------------------------------------------------------------------------------------------------------------------------------------------------------------------------------------------------------------------------------------------------------------------------------------------------------------------------ER--------------QRAE---------------------R-------EQ--------------------------------------------------------------------------------------------------------Q-------RAE-------KEQ-------QRAE-------R-------EQ--------------QR-AEVSEEQTRLTTLDEYIAACHISV-FSRFAIETDPNLT--SRGSITNPRDKWCPKNLRPWPDFLDKQKLTFGTLYGS----FPTESRVFENRNFLAGLGNRI-SQ-RP-IADEKTLEYFLHNSVEDPVRAIIQ----QLKQVEEVRRAFQIGDGV--VFENHPHAL--------------SDVAEEVVERE---TPSTP------PPPP------------QTPD-HRRDLNQLR--------PDQICVYRS---DNT----ESSRRTMVYVSEYKPPHKLTA-PHLRLGLRAMDIHKEVVNR-RTIPTSVDPDARFQYHAEKLTASAITQTYHYMIESGLEYGLLTTGEAIVFLKVDW-DEPETLYYHLAEPGPEVS---AHP-----NNVHICTAVGQYLAFTLMALGSPGERRGNRQEERLKAMKNLKTWAEDFESTLRSIPENERS------TSSDY-SP-------GHEPTTYK--DVD-------------RSPALPR----------KR---TRRTAACQAGEG-SSRKGDRQ---EPSDDESA---PRP-PDTPTPSGRNTRQG-------------TRRSQR-LAL--LALRPR---------------GGGGGG---------------------------EQ----GR---------QYCTQKCLVGMVNGGFLDPKCPNVAL----------HG-----------------KSCAPA---ARAR-HPVDHK-EWL----------------RLLWMQLKQ---------SLDDG----IRPLGEGGARGVLFQVTLLAHGYTFVSKGTVRAFVKDLEHEAAVYERLKPIQGVHVPVFLGAIDLRSM-------NKTYYYD---HRVYVVHMTFLSWGGCSIDRAQRIGDT----------------DRP---LEDEAIRSLRAMHR----EGVVHKDVRLANMLFNPETN----RVMVIDFER--A----LLLKPPR-RPLAQLVP-NKRA----WKSETMMDAKKVTGDSSK-------------------------------------------------------------------------------
>GCA_030020275.1_Spok7
---------------------------------------------------------------MDG--------------------------------SLSVEELTRLLGEAEQRA-----------KE-ER-------QRAEEAERERQEER----------------------------QRAER-------EQQ---------------------------------------RAER-------EQ--------------Q---------------------------------------RA-------------E----------------------DAERE----------------------------RQEE--------------R----------------------------QRAEREQQRAEDAERERQEERQRAE-------REQQRAE---------------------K-------EQQ----------------------------RA-----------E---------------------------------------------------------R-EQQ-------RAE-------KEQ-------QRAE-------R-------EQ--------------QR-AEVSEEQTRLTTLDEYIAACHISV-FSRFAIETDPNLT--SRGSITNPRDKWCPKNLRPWPDFLDKQKLTFGTLYGS----FPTESRVFENRNFLAGLGNRI-SQ-RP-IADEKTLEYFLHNSVEDPVRAIIQ----QLKQVEEVRRAFQIGDGV--VFENHPHAL--------------SDVAEEVVERE---TPSTP------PPPP------------QTPD-HRRDLNQLR--------PDQICVYRS---DNT----ASSRRTMVYVSEYKPPHKLTA-PHLRLGLRAMDIHKEVVNR-RTIPTSVDPDARFQYHAEKLTASAITQTYHYMIESGLEYGLLTTGEAIVFLKVDW-DEPETLYYHLAEPGPEVS---AHP-----NNVHICTAVGQYLAFTLMALGSPGERRGNRQEERLKAMKNLKTWAEDFESTLRSIPENERS------TSSDY-SP-------GHEPTTYK--DVD-------------RSPALPR----------KR---TRRTAACQAGEG-SSRKGDRQ---EPSDDESA---PRP-PDTPTPSGRNTRQG-------------TRRSQR-LAL--LALRPR----------------GGGGG---------------------------EQ----GR---------QYCTQKCLVGMVNGGFLDPKCPNVAL----------HG-----------------KSCAPA---ARAR-HPVDHK-EWL----------------RLLWMQLKQ---------SLDDG----IRPLGEGGARGVLFQVTLLAHGYTFVSKGTVRAFVKDLEHEAAVYERLKPIQGVHVPVFLGAIDLGSM-------NKTYYYD---HRVYVVHMTFLSWGGCSIDRAQRIGDT----------------DRP---LEDEAIRSLRAMHR----EGVVHKDVRLAN------------------------------------------------------------------------------------------------------------------------------------------------------
>GCA_030020275.1_Spok9
---------------------------------------------------------------MDG--------------------------------PLSVEELTRLLREAEQRA-----------KE-ER---------------------------------------------------------------------------------------------------------------------------------------------------------------------------------------------------------------------------------------------------------------------------------------------------------------------------------------------------------------------------------------------------------------------------------------------------------------------------------------------------------------------------------------------QR-AEASEEQTRLTTLDEYMAACHTSV-FSRFAIETDPKLT--SRGSITNPRDKWCPKNLRPWPDFLDQQKLTFGTLYDA----FPTETRVFENRNFLAGLGNRI-SQ-RP-IADEKTLEYFLHNSVEDPVRAIIQ----QLKQVEEVSRAFQIGDGV--VFENHPHAL--------------SDVAEEVVERE---TPSTP------PPPP------------QTPD-HRRDLKQLR--------PDQICVYRS---DNT----LSSRRTMVYVSEYKPPHKLTA-PHLRLGLRAMDIHREVVNR-RTIPTSVDPDARFQYHAEKLTASAITQTYHYMIESGLEYGLLTTGEAIVFLKVGW-DEPETLYYHLAEPGPEVS---AHP-----NNVHICTAVGQYLAFTLMALGSPGERRGNRQEERLKAMKNLKTWAEDFESTLRSIPENERS------TSSDY-SP-------GHEPTTYK--DVD-------------RSPALPR----------KR---TRRTAACQAGEG-SSRKGDRQ---EPSDDESA---PRP-PDTPTPSGRNTRQG-------------TRRSQR-LAL--LALRPR---------------GGGGGG---------------------------EQ----GR---------QYCTQKCLVGMVKGGFLDPKCPNVAL----------HG-----------------KSCAPA---ARAR-HPVDHK-EWL----------------RLLWMQLKQ---------SLDDG----IRPLGEGGARGVLFQVTLLAHGYTFVSKGTVRAFIKDLEHEAAVYERLKPIQGVHVPVFLGAVDLRSM-------NKTYYYD---HRVYVVHMSFLSWGGCSIDRAQRIGDR----------------DRS---LEDEAIRSLRAMHR----EGVVHKDVRLANMLFNPETS----GVMVIDFER--A----LLLKPPR-RPLAQLVP-NKRA----WKSETMMDAKKVTDDSSKRSRPSQGFS-EDIWLAKTAFLE------WNADRWA---------------------RVARAPC----------------
>GCA_030020275.1_Spok10
---------------------------------------------------------------MDG--------------------------------SLSVEELTRLLREAEQRA-----------KE-ER---------------------------------------------------------------Q---------------------------------------RAER-------EQ--------------Q---------------------------------------RA-------------E----------------------EAERE----------------------------RQEE--------------R----------------------------------------------------------------------------------------------------------------------------------------------------------------------------------------------------------Q-------RAE-------REQ-------QRAE-------R-------EQ--------------QR-AEEAEEQTRLTTLDEYIATCHASV-FSRFAIETDPKLT--SKGSITNPRDKWCPTNLRPWPDFLDQQKLTFGTLYDA----FPTETRVFENRNFLAGLGNRI-SQ-RP-IADEKTLEYFLHNSVEDPVRAIIQ----QLKQVEEVSRAFQIGDGV--VFENHPHAL--------------SDVAEEVVERE---TPSTP------PPPP------------QTPD-HRRDLKQLR--------PDQICVYRS---DNT----ESSRRTMVYVSEYKPPHKLTA-PHLRLGLRAMDIHKEVVNR-RTIPTSVDPDARFQYHAEKLTASAITQTYHYMIESGLEYGLLTTGEAIVFLKVDW-DEPETLYYHLAEPGPEVS---AHP-----NNVHICTAVGQYLAFTLMALGSPGERRGNRQEERLKAMKNLKTWAEDFESTLRSIPENERS------ASSDY-SP-------GHEPTTYK--DVD-------------RSPALPR----------KR---TRRTAACQTGEG-SLRKDDRQ---EPSDDESA---PRP-PDTPTPSGRNTRQG-------------TRRSQR-LAL--LALRPR----------------GGGGG---------------------------EQ----GR---------QYCTQKCLVGMVNGGFLDPKCPNVAL----------HG-----------------KSCAPA---ARAR-HPVDHK-EWL----------------RLLWMQLKQ---------SLDDG----IRPLGEGGARGVLFQVTLLAHGYTFVSKGTVRAFIRDLEHEAAVYERLKPIQGVHVPVFLGAIDLRSM-------NKTYYYD---HRVYVVHMTFLSWGGCSIDRAQRIGDM----------------DRS---LEDEAIRSLRAMHR----EGVIHKDVRLANMLFNPETN----GVMVIDFER--A----LLLNPPR-RPLAQLVP-NKRA----WKSET-MDGKKVTGDSSKQSRPSQSFS-EDIWLAKTAFLE------WNADRWT---------------------RVARAPC----------------
>GCA_009755825.1_Spok3
---------------------------------------------------------------MDG--------------------------------SLSVEELTRLLREAEQRA-----------KE-ER-------QRAE-----------------------------------REQQRAEK-------EQQ---------------------------------------RAEK-------EQ--------------Q---------------------------------------RA-------------E----------------------DAERE----------------------------RQQE--------------R----------------------------------------------------------------------------------------------------------------------------------------------------------------------------------------------------------Q-------RAE-------REQ-------QRAE-------R-------EQ--------------QR-AEESEEQTRLTTLDEYIVACHISV-FSRFAIETDPKLT--SRGSITNPRDKWCPKNLRPWPDFLDQQKLTFGTLYDA----FPTESRVFENRNFLAGLGNRI-SQ-RP-IADEKTLEYFLHNSVEDPVRAIIQ----QLKQVEEVRRAFQIGDGV--VFENHPHAL--------------SDVAEEVVERE---TPSTP------PPPP------------QTPD-HRRDLNQLR--------PDQICVYRS---DNT----ESSRRTMVYVSEYKPPHKLTA-PHLRLGLRAMDIHKEVVNR-RTIPTSVDPDARFQYHAEKLTASAITQTYHYMIESGLEYGLLTTGEAIVFLKVDW-DEPETLYYHLAEPGPEVS---AHP-----NNVHICTAVGQYLAFTLMALGSPGERRGNRQEERLKAMKNLKTWAEDFESTLRSIPENERS------ASSDY-SP-------GHEPTTYK--DVD-------------RSPALPR----------KR---TRRTAACQTGEG-SLRKDDRQ---EPSDDESA---PRP-PDTPTPSGRNTRQG-------------TRRSQR------LALRPR-----------------GGGG---------------------------EQ----GR---------QYCTQKCLLGMVKGGFLDPKCPNVAL----------HC-----------------KSCAP----ARAR-HPVDHK-EWL----------------RLLWKQLKQ---------SLDDG----IRPLGEGGARGVLFQVTLLAHGYTFVSKGTVRAFIKDLEHEAAVYERLKPIQGVNVPVFLGAIDLGSM-------NKTYYYD---HRVYVVHMTFLSWGGCSIDRAQRIGDT----------------DRP---LEDEAIRSLRAMHR----EGVVHKDVRLANMLFNPETS----GVMVIDFER--A----LLLKPPR-RPLAQLVP-NKRA----WKSETMMDVKKVTGDSSKRNRPSQSFS-EDIWLAKTAFLE------WNADRWA--------------------------------------------
>GCA_015345885.1_Spok1
-------------PQMISGQVTPRNVLGPHFNSAEL-QNTKHVCDANIHPWKSILTTTSIPHIMEG--------------------------------SLSVEELTRLLQEAEQRA-----------KE----------------------ER----------------------------QRAE---------------------------------------------------------K---EQ--------------Q---------------------------------------RA-------------E----------------------EAERE----------------------------RQEE--------------R---------------------------------------------------------------QRAE---------------------K-------EQQ----------------------------RA-----------E-----------------------------------EA--ERE---------R----Q----------------------EER-------QRAE-------R-------EQ--------------QR-AEASEEQTRLTTLDEYIAACHISV-FSRFAIETDPKLT--SRGSITNPRDKWCPKNLRPWPAFLDQQKLTFGTLYDT----FPTESRVFENRNFLAGLGNRI-SQ-RP-IADEKTLEYFLHNSVEDPVRAIIQ----QLKQVEEVSRAFQIGDGV--VFENHPHAL--------------SDVAEEVVERE---TPST---------PP------------QTPD-HRRDLNQLR--------PDQICVYRS---DNT----ASSRRTMVYVSEYKPPHKLTA-PHLRLGLRAMDIHKEVVNR-RTIPTSVDPDARFQYHAEKLTASAMTQTYHYMIESGLEYGLLTTGEAIVFLKVDW-DEPETLYYHLAEPGPEVS---AHP-----NNLQICTAVGQYLAFTLMALGAPGERRGNRQEERLQAMKNLETWTEDFESTLRSIPENERS------ASSDY-SP-------GHEPTTYK--DVD-------------RSPALPR----------KM---TRRTAACQTGEG-SLRKDDRQ---EPSDDESA---PRP-PDTPTPTGRHTRQG-------------TRRSQR-LAL--LALRPR-----------------GGGG---------------------------EQ----GR---------QFCTQKCLLGMVKGGFLDPKCPNVTL----------HC-----------------KSCAP----ARAR-HPVDHK-EWL----------------HLLWIQLKQ---------SLDDG----IRPLGEGGARGVLFQVTLLAHGYTFVSKGTVRAFIKDLEHEAAVYERLKPIQGVHVPVFLGAIDLRSM-------NKTYYYD---HRVYVVHMTFLSWGGCSIDRARRIGDM----------------DRP---LEDEAIRSLRAMHR----EGVIHKDVRLANMLFNPETN----GVMVIDFER--A----LLLKPPR-RPLAQLVP-NKRA----WKSET-MDAKKITGDSSKQGRASQSFS-EDIWLAKTAFLE------WNADRWA---------------------RVARAPC----------------
>GCA_015345895.1_Spok1
-------------PQMISGQVTPRNVLGPHFNSAEL-QNTKHVCDANIHPWKSILTTTSIPHIMEG--------------------------------SLSVEELTRLLQEAEQRA-----------KE----------------------ER----------------------------QRAE---------------------------------------------------------K---EQ--------------Q---------------------------------------RA-------------E----------------------EAERE----------------------------RQEE--------------R---------------------------------------------------------------QRAE---------------------K-------EQQ----------------------------RA-----------E-----------------------------------EA--ERE---------R----Q----------------------EER-------QRAE-------R-------EQ--------------QR-AEASEEQTRLTTLDEYIAACHISV-FSRFAIETDPKLT--SRGSITNPRDKWCPKNLRPWPAFLDQQKLTFGTLYDT----FPTESRVFENRNFLAGLGNRI-SQ-RP-IADEKTLEYFLHNSVEDPVRAIIQ----QLKQVEEVSRAFQIGDGV--VFENHPHAL--------------SDVAEEVVERE---TPST---------PP------------QTPD-HRRDLNQLR--------PDQICVYRS---DNT----ASSRRTMVYVSEYKPPHKLTA-PHLRLGLRAMDIHKEVVNR-RTIPTSVDPDARFQYHAEKLTASAMTQTYHYMIESGLEYGLLTTGEAIVFLKVDW-DEPETLYYHLAEPGPEVS---AHP-----NNLQICTAVGQYLAFTLMALGAPGERRGNRQEERLQAMKNLETWTEDFESTLRSIPENERS------ASSDY-SP-------GHEPTTYK--DVD-------------RSPALPR----------KM---TRRTAACQTGEG-SLRKDDRQ---EPSDDESA---PRP-PDTPTPTGRHTRQG-------------TRRSQR-LAL--LALRPR-----------------GGGG---------------------------EQ----GR---------QFCTQKCLLGMVKGGFLDPKCPNVTL----------HC-----------------KSCAP----ARAR-HPVDHK-EWL----------------HLLWIQLKQ---------SLDDG----IRPLGEGGARGVLFQVTLLAHGYTFVSKGTVRAFIKDLEHEAAVYERLKPIQGVHVPVFLGAIDLRSM-------NKTYYYD---HRVYVVHMTFLSWGGCSIDRARRIGDM----------------DRP---LEDEAIRSLRAMHR----EGVIHKDVRLANMLFNPETN----GVMVIDFER--A----LLLKPPR-RPLAQLVP-NKRA----WKSET-MDAKKITGDSSKQGRASQSFS-EDIWLAKTAFLE------WNADRWA---------------------RVARAPC----------------
>GCA_021018635.1_Spok1
-------------PQMISGQVTPRNVLGPHFNSAEL-QNTKHVCDANIHPWKSILTTTSIPHIMEG--------------------------------SLSVEELTRLLQEAEQRA-----------KE----------------------ER----------------------------QRAE---------------------------------------------------------K---EQ--------------Q---------------------------------------RA-------------E----------------------EAERE----------------------------RQEE--------------R---------------------------------------------------------------QRAE---------------------K-------EQQ----------------------------RA-----------E-----------------------------------EA--ERE---------R----Q----------------------EER-------QRAE-------R-------EQ--------------QR-AEASEEQTRLTTLDEYIAACHISV-FSRFAIETDPKLT--SRGSITNPRDKWCPKNLRPWPAFLDQQKLTFGTLYDT----FPTESRVFENRNFLAGLGNRI-SQ-RP-IADEKTLEYFLHNSVEDPVRAIIQ----QLKQVEEVSRAFQIGDGV--VFENHPHAL--------------SDVAEEVVERE---TPST---------PP------------QTPD-HRRDLNQLR--------PDQICVYRS---DNT----ASSRRTMVYVSEYKPPHKLTA-PHLRLGLRAMDIHKEVVNR-RTIPTSVDPDARFQYHAEKLTASAMTQTYHYMIESGLEYGLLTTGEAIVFLKVDW-DEPETLYYHLAEPGPEVS---AHP-----NNLQICTAVGQYLAFTLMALGAPGERRGNRQEERLQAMKNLETWTEDFESTLRSIPENERS------ASSDY-SP-------GHEPTTYK--DVD-------------RSPALPR----------KM---TRRTAACQTGEG-SLRKDDRQ---EPSDDESA---PRP-PDTPTPTGRHTRQG-------------TRRSQR-LAL--LALRPR-----------------GGGG---------------------------EQ----GR---------QFCTQKCLLGMVKGGFLDPKCPNVTL----------HC-----------------KSCAP----ARAR-HPVDHK-EWL----------------HLLWIQLKQ---------SLDDG----IRPLGEGGARGVLFQVTLLAHGYTFVSKGTVRAFIKDLEHEAAVYERLKPIQGVHVPVFLGAIDLRSM-------NKTYYYD---HRVYVVHMTFLSWGGCSIDRARRIGDM----------------DRP---LEDEAIRSLRAMHR----EGVIHKDVRLANMLFNPETN----GVMVIDFER--A----LLLKPPR-RPLAQLVP-NKRA----WKSET-MDAKKITGDSSKQGRASQSFS-EDIWLAKTAFLE------WNADRWA---------------------RVARAPC----------------
>GCA_003315725.1_Spok1
-------------PQMISGQVTPRNVLGPHFNSAEL-QNTKHVCDANIHPWKSILTTTSIPHIMEG--------------------------------SLSVEELTRLLQEAEQRA-----------KE----------------------ER----------------------------QRAE---------------------------------------------------------K---EQ--------------Q---------------------------------------RA-------------E----------------------EAERE----------------------------RQEE--------------R---------------------------------------------------------------QRAE---------------------K-------EQQ----------------------------RA-----------E-----------------------------------EA--ERE---------R----Q----------------------EER-------QRAE-------R-------EQ--------------QR-AEASEEQTRLTTLDEYIAACHISV-FSRFAIETDPKLT--SRGSITNPRDKWCPKNLRPWPAFLDQQKLTFGTLYDT----FPTESRVFENRNFLAGLGNRI-SQ-RP-IADEKTLEYFLHNSVEDPVRAIIQ----QLKQVEEVSRAFQIGDGV--VFENHPHAL--------------SDVAEEVVERE---TPST---------PP------------QTPD-HRRDLNQLR--------PDQICVYRS---DNT----ASSRRTMVYVSEYKPPHKLTA-PHLRLGLRAMDIHKEVVNR-RTIPTSVDPDARFQYHAEKLTASAMTQTYHYMIESGLEYGLLTTGEAIVFLKVDW-DEPETLYYHLAEPGPEVS---AHP-----NNLQICTAVGQYLAFTLMALGAPGERRGNRQEERLQAMKNLETWTEDFESTLRSIPENERS------ASSDY-SP-------GHEPTTYK--DVD-------------RSPALPR----------KM---TRRTAACQTGEG-SLRKDDRQ---EPSDDESA---PRP-PDTPTPTGRHTRQG-------------TRRSQR-LAL--LALRPR-----------------GGGG---------------------------EQ----GR---------QFCTQKCLLGMVKGGFLDPKCPNVTL----------HC-----------------KSCAP----ARAR-HPVDHK-EWL----------------HLLWIQLKQ---------SLDDG----IRPLGEGGARGVLFQVTLLAHGYTFVSKGTVRAFIKDLEHEAAVYERLKPIQGVHVPVFLGAIDLRSM-------NKTYYYD---HRVYVVHMTFLSWGGCSIDRARRIGDM----------------DRP---LEDEAIRSLRAMHR----EGVIHKDVRLANMLFNPETN----GVMVIDFER--A----LLLKPPR-RPLAQLVP-NKRA----WKSET-MDAKKITGDSSKQGRASQSFS-EDIWLAKTAFLE------WNADRWA---------------------RVARAPC----------------
>GCA_003977725.1_Spok3
---------------------------------------------------------------MEG--------------------------------SLSVEELTRLLQEAEQRA-----------KE----------------------ER----------------------------QRAE---------------------------------------------------------K---EQ--------------Q---------------------------------------RA-------------E----------------------EAERE----------------------------RQEE--------------R---------------------------------------------------------------QRAE---------------------K-------EQQ----------------------------RA-----------E-----------------------------------EA--ERE---------R----Q----------------------EER-------QRAE-------R-------EQ--------------QR-AEASEEQTRLTTLDEYIAACHISV-FSRFAIETDPKLT--SRGSITNPRDKWCPKNLRPWPAFLDQQKLTFGTLYDT----FPTESRVFENRNFLAGLGNRI-SQ-RP-IADEKTLEYFLHNSVEDPVRAIIQ----QLKQVEEVSRAFQIGDGV--VFENHPHAL--------------SDVAEEVVERE---TPST---------PP------------QTPD-HRRDLNQLR--------PDQICVYRS---DNT----ASSRRTMVYVSEYKPPHKLTA-PHLRLGLRAMDIHKEVVNR-RTIPTSVDPDARFQYHAEKLTASAMTQTYHYMIESGLEYGLLTTGEAIVFLKVDW-DEPETLYYHLAEPGPEVS---AHP-----NNLQICTAVGQYLAFTLMALGAPGERRGNRQEERLQAMKNLETWTEDFESTLRSIPENERS------ASSDY-SP-------GHEPTTYK--DVD-------------RSPALPR----------KM---TRRTAACQTGEG-SLRKDDRQ---EPSDDESA---PRP-PDTPTPTGRHTRQG-------------TRRSQR-LAL--LALRPR-----------------GGGG---------------------------EQ----GR---------QFCTQKCLLGMVKGGFLDPKCPNVTL----------HC-----------------KSCAP----ARAR-HPVDHK-EWL----------------HLLWIQLKQ---------SLDDG----IRPLGEGGARGVLFQVTLLAHGYTFVSKGTVRAFIKDLEHEAAVYERLKPIQGVHVPVFLGAIDLRSM-------NKTYYYD---HRVYVVHMTFLSWGGCSIDRARRIGDM----------------DRP---LEDEAIRSLRAMHR----EGVIHKDVRLANMLFNPETN----GVMVIDFER--A----LLLKPPR-RPLAQLVP-NKRA----WKSET-MDAKKITGDSSKQGRASQSFS-EDIWLAKTAFLE------WNADRWA---------------------RVARAPC----------------
>FOXG_14256
---------------------------------------------------------------MEG--------------------------------SLSVEELTRLLQEAEQRA-----------KE----------------------ER----------------------------QRAE---------------------------------------------------------K---EQ--------------Q---------------------------------------RA-------------E----------------------EAERE----------------------------RQEE--------------R---------------------------------------------------------------QRAE---------------------K-------EQQ----------------------------RA-----------E-----------------------------------EA--ERE---------R----Q----------------------EER-------QRAE-------R-------EQ--------------QR-AEASEEQTRLTTLDEYIAACHISV-FSRFAIETDPKLT--SRGSITNPRDKWCPKNLRPWPAFLDQQKLTFGTLYDT----FPTESRVFENRNFLAGLGNRI-SQ-RP-IADEKTLEYFLHNSVEDPVRAIIQ----QLKQVEEVSRAFQIGDGV--VFENHPHAL--------------SDVAEEVVERE---TPST---------PP------------QTPD-HRRDLNQLR--------PDQICVYRS---DNT----ASSRRTMVYVSEYKPPHKLTA-PHLRLGLRAMDIHKEVVNR-RTIPTSVDPDARFQYHAEKLTASAMTQTYHYMIESGLEYGLLTTGEAIVFLKVDW-DEPETLYYHLAEPGPEVS---AHP-----NNLQICTAVGQYLAFTLMALGAPGERRGNRQEERLQAMKNLETWTEDFESTLRSIPENERS------ASSDY-SP-------GHEPTTYK--DVD-------------RSPALPR----------KM---TRRTAACQTGEG-SLRKDDRQ---EPSDDESA---PRP-PDTPTPTGRHTRQG-------------TRRSQR-LAL--LALRPR-----------------GGGG---------------------------EQ----GR---------QFCTQKCLLGMVKGGFLDPKCPNVTL----------HC-----------------KSCAP----ARAR-HPVDHK-EWL----------------HLLWIQLKQ---------SLDDG----IRPLGEGGARGVLFQVTLLAHGYTFVSKGTVRAFIKDLEHEAAVYERLKPIQGVHVPVFLGAIDLRSM-------NKTYYYD---HRVYVVHMTFLSWGGCSIDRARRIGDM----------------DRP---LEDEAIRSLRAMHR----EGVIHKDVRLANMLFNPETN----GVMVIDFER--A----LLLKPPR-RPLAQLVP-NKRA----WKSET-MDA----------------------------------------------------------------------------------------
>GCA_021018635.1_Spok3
---------------------------------------------------------------MDG--------------------------------SLSVGELTRLLREAEQRA-----------KE----------------------ER----------------------------QRAE--------------------------------------------------EAERERQE---ER--------------Q---------------------------------------RA-------------E----------------------EAERE----------------------------RQEE--------------R-------------------------------------------------QRAE-------REQQRAE---------------------R-------EQQ----------------------------RA-----------E-----------------------------------EA--ERE---------R----Q----------------------EER-------QRAE-------R-------EQ--------------QR-AEASEEQTRLTTLDEYIAACHTFV-FCRFAIETDPNLA--SRGSITNPRDKWCPKNLRPWPGFLDQQKLTFGTLYGS----FPTESRVFENRNFLAGLGNRI-SQ-RP-IADEKTLEYFLHNSVEDPVRAIIQ----QLKQVEEVSRAFQIGDGV--VFENHPHAL--------------SDVAEEVVERE---TPST--------PPP------------QTPD-HRRDLNQLR--------PDQICVYRS---DNT----ETSRRTMVYVSEYKPPHKLTA-PHLRLGLRAMDIHREVVNR-RTIPTSVDPDARFQYHAEKLTASAITQTYHYMIESGLEYGLLTTGEAIVFLRVEW-DEPETLYYHLAEPGPEVS---AHP-----NNIHICTAVGQYLAFTLMALGSPGERRGNRQEERLKAMKNLKTWAEDFESTLRSIPENERS------ASSDY-SP-------GHEPTTYK--DVD-------------RSPALPR----------KR---TRRTAACQTGEG-SLRKDDRQ---EPSDDESA---PRP-PDTPTPSGRNTRQG-------------TRRSQR-LAL--LALRPR-----------------GGGG---------------------------EQ----GR---------QYCTQKCLLGMVKGGFLDPKCPNVAL----------HC-----------------KSCAP----ARAR-HPVDHN-EWL----------------RLLWIQLKQ---------SLDDG----IRPLGEGGARGVLFQVTLLAHGYTFVSKGTVRAFIKDLEHEAAVYERLKPIQGVNVPVFLGAIDLRSM-------NKTYYYD---HRVYVVHMTFLSWGGCSIDRAQRIGDM----------------DRP---LEDEAIRSLRAMHR----EGVVHKDVRLANMLFSPETN----GVMVIDFER--A----LLLKPPR-RPLAQLVP-NKRA----WKSET-MDANKVTGDSGKQGRPSQNFS-EDIWLAKTAFLE------WNVDRWA---------------------RVARAPC----------------
>GCA_030020275.1_Spok11
--------------------------------------------------------------MMDG--------------------------------SLSVGELTRLLREAEQRA-----------KE----------------------ER----------------------------QRAE--------------------------------------------------EAERERQE---ER--------------Q---------------------------------------RA-------------E----------------------EAERE----------------------------RQEE--------------R-------------------------------------------------QRAE-------REQQRAE---------------------R-------EQQ----------------------------RA-----------E-----------------------------------EA--ERE---------R----Q----------------------EER-------QRAE-------R-------EQ--------------QR-AEASEEQTRLTTLDEYIAACHTFV-FCRFAIETDPNLA--SRGSITNPRDKWCPKNLRPWPGFLDQQKLTFGTLYGS----FPTESRVFENRNFLAGLGNRI-SQ-RP-IADEKTLEYFLHNSVEDPVRAIIQ----QLKQVEEVSRAFQIGDGV--VFENHPHAL--------------SDVAEEVVERE---TPST--------PPP------------QTPD-HRRDLNQLR--------PDQICVYRS---DNT----ETSRRTMVYVSEYKPPHKLTA-PHLRLGLRAMDIHREVVNR-RTIPTSVDPDARFQYHAEKLTASAITQTYHYMIESGLEYGLLTTGEAIVFLRVEW-DEPETLYYHLAEPGPEVS---AHP-----NNIHICTAVGQYLAFTLMALGSPGERRGNRQEERLKAMKNLKTWAEDFESTLRSIPENERS------ASSDY-SP-------GHEPTTYK--DVD-------------RSPALPR----------KR---TRRTAACQTGEG-SLRKDDRQ---EPSDDESA---PRP-PDTPTPSGRNTRQG-------------TRRSQR-LAL--LALRPR-----------------GGGG---------------------------EQ----GR---------QYCTQKCLLGMVKGGFLDPKCPNVAL----------HC-----------------KSCAP----ARAR-HPVDHN-EWL----------------RLLWIQLKQ---------SLDDG----IRPLGEGGARGVLFQVTLLAHGYTFVSKGTVRAFIKDLEHEAAVYERLKPIQGVNVPVFLGAIDLRSM-------NKTYYYD---HRVYVVHMTFLSWGGCSIDRAQRIGDM----------------DRP---LEDEAIRSLRAMHR----EGVVHKDVRLANMLFSPETN----GVMVIDFER--A----LLLKPPR-RPLAQLVP-NKRA----WKSET-MDANKVTGDSGKQGRPSQNFS-EDIWLAKTAFLE------WNVDRWA---------------------RVARAPC----------------
>FOXG_16415
--------------------------------------------------------------MMDG--------------------------------SLSVGELTRLLREAEQRA-----------KE----------------------ER----------------------------QRAE--------------------------------------------------EAERERQE---ER--------------Q---------------------------------------RA-------------E----------------------EAERE----------------------------RQEE--------------R-------------------------------------------------QRAE-------REQQRAE---------------------R-------EQQ----------------------------RA-----------E-----------------------------------EA--ERE---------R----Q----------------------EER-------QRAE-------R-------EQ--------------QR-AEASEEQTRLTTLDEYIAACHTFV-FCRFAIETDPNLA--SRGSITNPRDKWCPKNLRPWPGFLDQQKLTFGTLYGS----FPTESRVFENRNFLAGLGNRI-SQ-RP-IADEKTLEYFLHNSVEDPVRAIIQ----QLKQVEEVSRAFQIGDGV--VFENHPHAL--------------SDVAEEVVERE---TPST--------PPP------------QTPD-HRRDLNQLR--------PDQICVYRS---DNT----ETSRRTMVYVSEYKPPHKLTA-PHLRLGLRAMDIHREVVNR-RTIPTSVDPDARFQYHAEKLTASAITQTYHYMIESGLEYGLLTTGEAIVFLRVEW-DEPETLYYHLAEPGPEVS---AHP-----NNIHICTAVGQYLAFTLMALGSPGERRGNRQEERLKAMKNLKTWAEDFESTLRSIPENERS------ASSDY-SP-------GHEPTTYK--DVD-------------RSPALPR----------KR---TRRTAACQTGEG-SLRKDDRQ---EPSDDESA---PRP-PDTPTPSGRNTRQG-------------TRRSQR-LAL--LALRPR-----------------GGGG---------------------------EQ----GR---------QYCTQKCLLGMVKGGFLDPKCPNVAL----------HC-----------------KSCAP----ARAR-HPVDHN-EWL----------------RLLWIQLKQ---------SLDDG----IRPLGEGGARGVLFQVTLLAHGYTFVSKGTVRAFIKDLEHEAAVYERLKPIQGVNVPVFLGAIDLRSM-------NKTYYYD---HRVYVVHMTFLSWGGCSIDRAQRIGDM----------------DRP---LEDEAIRSLRAMHR----EGVVHKDVRLANMLFSPETN----GVMVIDFER--A----LLLKPPR-RPLAQLVP-NKRA----WKSET-MDANKVTGDSGKQG-----------------------------------------------------------------------------
>GCA_013347345.2_Spok1
---------------------------------------------------------------MDG--------------------------------SLSVEELTRLLREAEQRA-----------KE-ER-------QRA---------ER--------------------------EQQRAER-------EQQRAEEAE----------------------RERQ---EERQRAKR-------EQ--------------Q---------------------------------------RA-------------E----------------------EAERE----------------------------RQEE--------------R---------------------------------------------------------------QRAE---------------------R-------EQQ---------------------RAEREQQRA-----------E-----------------------------------EA--ERE---------R----QE-ERQ-------RAE-------REQ-------QRAE-------KEQQRAEREQ--------------QR-AEASEEQTRLTTLDEYIAACHASV-FSRFAIETDPKLT--SRGSITNPRDKWCPKNLRPWPNFLDQQKLTFGTLYDS----FPTESRVFENRNFLAGLGNRI-SQ-RP-IADEKTLEYFLHNSVEDPVRAIIQ----QLKQVEEVSRAFQIGDGV--VFENHPHAL--------------SDVAEEVVERE---TPST---------PP------------RTPD-HRRDLNQLR--------PDQICVYRS---DNT----LSSRRTMVYVSEYKPPHKLTA-PHLRLGLRAMDIHREVVNR-RTIPTSVDPDARFQYHAEKLTASAITQTYHYMIESGLEYGLLTTGEAIVFLKVDW-DKPETLYYHLAEPGPEVS---AHP-----NNLHICTAVGQYLAFTLMALGSPGERRENRQEERLKAMENLKTWTEDFESTLRSIPENERS------ASSDY-SP-------AYEPTTYK--GFD-------------RSPALPH----------KK---TRRTAKSPIGER-SLRKDDRR---EPSDDESA---PRP-PDTPTPTGRNTRQG-------------TRRSQR------LALRPR----------------GGGGG---------------------------EQ----GR---------QYCTQKCLLGMVKGGFLDPKCPNVAL----------HC-----------------KSCAP----ARAR-HPVSHE-EWL----------------RLLWKQLKQ---------SLDDG----IRPLGEGGARGVLFQVTLLAHGYTFVSKGTVRAFIKDLEHEAAVYERLKPIQGVHVPVFLGAIDLRSM-------NKTYYYD---HRVYVVHMTFLSWGGCSIDRAQRIGDM----------------DRS---LEDEAIRSLRAMHR----EGVIHKDVRLANMLFNPETN----GVMVIDFER--A----LLLKPPR-RPLAQLVP-NKRA----WKSET-MDAKKMIGDSSKRSRASQSFSEEDIWLAKTAFLE------WNADRWT---------------------RVARAPC----------------
>GCA_013347535.2_Spok1
---------------------------------------------------------------MDG--------------------------------SLSVEELTRLLREAEQRA-----------KE-ER-------QRA---------ER--------------------------EQQRAER-------EQQRAEEAE----------------------RERQ---EERQRAKR-------EQ--------------Q---------------------------------------RA-------------E----------------------EAERE----------------------------RQEE--------------R---------------------------------------------------------------QRAE---------------------R-------EQQ---------------------RAEREQQRA-----------E-----------------------------------EA--ERE---------R----QE-ERQ-------RAE-------REQ-------QRAE-------KEQQRAEREQ--------------QR-AEASEEQTRLTTLDEYIAACHASV-FSRFAIETDPKLT--SRGSITNPRDKWCPKNLRPWPNFLDQQKLTFGTLYDS----FPTESRVFENRNFLAGLGNRI-SQ-RP-IADEKTLEYFLHNSVEDPVRAIIQ----QLKQVEEVSRAFQIGDGV--VFENHPHAL--------------SDVAEEVVERE---TPST---------PP------------RTPD-HRRDLNQLR--------PDQICVYRS---DNT----LSSRRTMVYVSEYKPPHKLTA-PHLRLGLRAMDIHREVVNR-RTIPTSVDPDARFQYHAEKLTASAITQTYHYMIESGLEYGLLTTGEAIVFLKVDW-DKPETLYYHLAEPGPEVS---AHP-----NNLHICTAVGQYLAFTLMALGSPGERRENRQEERLKAMENLKTWTEDFESTLRSIPENERS------ASSDY-SP-------AYEPTTYK--GFD-------------RSPALPH----------KK---TRRTAKSPIGER-SLRKDDRR---EPSDDESA---PRP-PDTPTPTGRNTRQG-------------TRRSQR------LALRPR----------------GGGGG---------------------------EQ----GR---------QYCTQKCLLGMVKGGFLDPKCPNVAL----------HC-----------------KSCAP----ARAR-HPVSHE-EWL----------------RLLWKQLKQ---------SLDDG----IRPLGEGGARGVLFQVTLLAHGYTFVSKGTVRAFIKDLEHEAAVYERLKPIQGVHVPVFLGAIDLRSM-------NKTYYYD---HRVYVVHMTFLSWGGCSIDRAQRIGDM----------------DRS---LEDEAIRSLRAMHR----EGVIHKDVRLANMLFNPETN----GVMVIDFER--A----LLLKPPR-RPLAQLVP-NKRA----WKSET-MDAKKMIGDSSKRSRASQSFSEEDIWLAKTAFLE------WNADRWT---------------------RVARAPC----------------
>GCA_013347345.2_Spok2
----------------------------------------------------------------------------------------------------------------------------------------------------------------------------------------------------------------------------------------------K-------EQ--------------Q---------------------------------------RA-------------E----------------------EAERE----------------------------RQEE--------------R---------------------------------------------------------------QRAE---------------------R-------EQQ---------------------RAEKEQQRA-----------E-----------------------------------EA--ERE---------R----QE-ERQ-------RAE-------REQ-------QRAE-------K-------EQ--------------QR-AEASEEQTRLTTLDEYIAACHASV-FSRFAIETDPNLT--SRGSITNPRDKWCPKNLRPWPDFLDQQKLTFGTLYDS----FPTESRVFENRNFLAGLGNRI-SQ-RP-IADEKTLEYFLHNSVEDPVRAIIQ----QLKQVEEVSRAFQIGDGV--VFENHPHAL--------------SDVAEEVVERE---TPST---------PP------------RTPD-HRRDLNQLR--------PDQICVYRS---DNT----LSSRRTMVYVSEYKPPHKLTA-PHLRLGLRAMDIHKEVVNR-RTIPTSVDPDARFQYHAEKLTASAITQTYHYMIESGLEYGLLTTGEAIVFLKVDW-DEPETLYYHLAEPGPEVS---AHP-----NNLHICTAIGQYLAFTLMALGSPGERRENRQEERLKAMKNLKTWAEDFESTLRSIPENERS------ASSDY-SP-------AYEPTTYK--DVD-------------RSPALPH----------KK---TRRTAKSPIGER-SLRKDDRR---EPSDDESA---PRP-PDTPTPTGRNTRQG-------------TRRSQR------LALRPR-----------------GGGG---------------------------EQ----GR---------QYCTQKCLLGMVKGGFLDPKCPNVAL----------HC-----------------KSCAP----ARTR-HPVNHE-EWL----------------RLLWKQLKQ---------SLDDG----IRPLGEGGARGVLFQVTLLAHGYTFVSKGTVRAFIKDLEHEAAVYERLKPIQGVYVPVFLGAIDLRSM-------NKIYYYD---HRVYVVHMTFLSWGGCSIDRAQRIGDM----------------DRS---LEDEAIRSLRAMHR----EGVVHKDVRLANMLFNPETS----GVMVIDFER--A----LLLKPPL-RPLAQLVP-NKRA----RKSET-MDAKKVTGDSSKRSRPSQNIS-EDIWLAKTAFLE-------NADRWT---------------------RVARAPC----------------
>GCA_013347345.2_Spok3
---------------------------------------------------------------MAH--------------------------------QRSVGELEKLLQ--------------------------------------------------------------------------------------------------------------------------------K-------AV--------------Q---------------------------------------RA-------------E----------------------EAERE----------------------------RQEE--------------R---------------------------------------------------------------QRAE---------------------R-------EQ--------------------------------------------------------------------------------------------------------Q-------RAE-------REQ-------QRAE-------R-------EQ--------------QR-AEASEEQTRLTTLDEYIAACHASV-FSRFAIETDPKLT--SRGSITNPRDKWCPKNLRPWPNFLDQQKLTFGTLYDS----FPTESRVFENRNFLAGLGNRI-SQ-RP-IADEKTLEYFLHNSVEDPVRAIIQ----QLKQVEEVSRAFQIGDGV--VFENHPHAL--------------SDVAEEVVDRE---TPST---------PP------------RTPD-HRRDLNQLR--------PDQICVYRS---DNT----LSSRRTMVYVSEYKPPHKLTA-PHLRLGLRAMNIHREVVNR-RTIPTSVDPDARFQYHAEKLTASAITQTYHYMIESGLEYGLLTTGEAIVFLKVDW-DEPETLYYHLAEPGPEVS---AHP-----NNLHICTAVGQYLAFTLMALGSPGERRENSQEERLKAMENLKTWTEDFESTLRSIPENERS------ASSDY-SP-------AYEPTTYK--GFD-------------RSPALPH----------KK---TRRTAKSPIGER-SLRKDDRR---EPSDDESA---PRP-PDTPTPTGRNTRQG-------------TRRSQR------LALRPR-----------------GGGG---------------------------EQ----GR---------QYCTQKCLLGMVKGGFLDPKCPNVAL----------HC-----------------KSCAP----ARAR-HPVNHE-EWL----------------RLLWKQLKQ---------SLDDG----IRPLGEGGARGVLFQVTLLAHGYTFVSKGTVRAFIKDLEHEAAVYERLKPIQGVYVPVFLGAIDLRSM-------NKIYYYD---HRVYVVHMTFLSWGGCSIDNAQTTGDI----------------NRS---LEDEAIRSLRAMHG----EGVIHKDVRLANMLFNPETN----GVMVIDFER--A----LLLKPPR-RPLAQLVP-NKRA----WKSET-MDAKKVTGDSGKQSRPSQNIS-EDIWLAKTAFLE-------NADRWT---------------------RVARAPC----------------
>GCA_013347535.2_Spok2
---------------------------------------------------------------MAH--------------------------------QRSVGELEKLLQ--------------------------------------------------------------------------------------------------------------------------------K-------AV--------------Q---------------------------------------RA-------------E----------------------EAERE----------------------------RQEE--------------R---------------------------------------------------------------QRAE---------------------R-------EQ--------------------------------------------------------------------------------------------------------Q-------RAE-------REQ-------QRAE-------R-------EQ--------------QR-AEASEEQTRLTTLDEYIAACHASV-FSRFAIETDPKLT--SRGSITNPRDKWCPKNLRPWPNFLDQQKLTFGTLYDS----FPTESRVFENRNFLAGLGNRI-SQ-RP-IADEKTLEYFLHNSVEDPVRAIIQ----QLKQVEEVSRAFQIGDGV--VFENHPHAL--------------SDVAEEVVDRE---TPST---------PP------------RTPD-HRRDLNQLR--------PDQICVYRS---DNT----LSSRRTMVYVSEYKPPHKLTA-PHLRLGLRAMNIHREVVNR-RTIPTSVDPDARFQYHAEKLTASAITQTYHYMIESGLEYGLLTTGEAIVFLKVDW-DEPETLYYHLAEPGPEVS---AHP-----NNLHICTAVGQYLAFTLMALGSPGERRENSQEERLKAMENLKTWTEDFESTLRSIPENERS------ASSDY-SP-------AYEPTTYK--GFD-------------RSPALPH----------KK---TRRTAKSPIGER-SLRKDDRR---EPSDDESA---PRP-PDTPTPTGRNTRQG-------------TRRSQR------LALRPR-----------------GGGG---------------------------EQ----GR---------QYCTQKCLLGMVKGGFLDPKCPNVAL----------HC-----------------KSCAP----ARAR-HPVNHE-EWL----------------RLLWKQLKQ---------SLDDG----IRPLGEGGARGVLFQVTLLAHGYTFVSKGTVRAFIKDLEHEAAVYERLKPIQGVYVPVFLGAIDLRSM-------NKIYYYD---HRVYVVHMTFLSWGGCSIDNAQTTGDI----------------NRS---LEDEAIRSLRAMHG----EGVIHKDVRLANMLFNPETN----GVMVIDFER--A----LLLKPPR-RPLAQLVP-NKRA----WKSET-MDAKKVTGDSGKQSRPSQNIS-EDIWLAKTAFLE-------NADRWT---------------------RVARAPC----------------
>GCA_013347345.2_Spok4
---------------------------------------------------------------MAH--------------------------------QRSVGELEKLLQ--------------------------------------------------------------------------------------------------------------------------------E-------AV--------------Q---------------------------------------RA-------------E----------------------EAERE----------------------------RQEE--------------R--------------------------------------------------------------------------------------------------------------------------------------------------------------------------------------------------------------------------------------QRAE-------R-------EQ--------------QR-AEASEEQTRLTTLDEYIAACHASV-FSRFAIETDPKLT--SRGSITNPRDKWCPKNLRPWPDFLDQQKLTFGTLYDS----FPTESRVFENRNFLAGLGNRI-SQ-RP-IADEKTLEYFLHNSVEDPVRAIIQ----QLKQVEEVSRAFQIGDGV--VFENHPHAL--------------SDVAEEVVDRE---TPST---------PP------------RTPD-HRRDLKQLR--------PDQICVYRS---DNT----LSSRRTMVYVSEYKPPHKLTA-PHLRLGLRAMNIHREVVNR-RTIPTSVDPDARFQYHAEKLTASAITQTYHYMIESGLEYGLLTTGEAIVFLKVDW-DEPETLYYHLAEPGPEVS---AHP-----NNLHICTAVGQYLAFTLMALGSPGERRENSQEERLKAMENLKTWTEDFESTLRSIPENERS------ASSDY-SP-------AYEPTTYK--GFD-------------RSPALPH----------KK---TRRTAKSPIGER-SLRKDDRR---EPSDDESA---PRP-PDTPTPTGRNTRQG-------------TRRSQR------LALRPR-----------------GGGG---------------------------EQ----GR---------QYCTQKCLLGMVKGGFLDPKCPNVAL----------HC-----------------KSCAP----ARAR-HPVNHE-EWL----------------RLLWKQLKQ---------SLDDG----IRPLGEGGARGVLFQVTLLAHGYTFVSKGTVRAFIKDLEHEAAVYERLKPIQGVYVPVFLGAIDLRSM-------NKIYYYD---HRVYVVHMTFLSWGGCSIDNAQTTGDI----------------NRS---LEDEAIRSLRAMHG----EGVIHKDVRLANMLFNPETN----GVMVIDFER--A----LLLKPPR-RPLAQLVP-NKRA----WKSET-MDAKKVTGDSGKQSRPSQNIS-EDIWLAKTAFLE-------NADRWT---------------------RVARAPC----------------
>GCA_013347535.2_Spok3
---------------------------------------------------------------MAH--------------------------------QRSVGELEKLLQ--------------------------------------------------------------------------------------------------------------------------------E-------AV--------------Q---------------------------------------RA-------------E----------------------EAERE----------------------------RQEE--------------R--------------------------------------------------------------------------------------------------------------------------------------------------------------------------------------------------------------------------------------QRAE-------R-------EQ--------------QR-AEASEEQTRLTTLDEYIAACHASV-FSRFAIETDPKLT--SRGSITNPRDKWCPKNLRPWPDFLDQQKLTFGTLYDS----FPTESRVFENRNFLAGLGNRI-SQ-RP-IADEKTLEYFLHNSVEDPVRAIIQ----QLKQVEEVSRAFQIGDGV--VFENHPHAL--------------SDVAEEVVDRE---TPST---------PP------------RTPD-HRRDLKQLR--------PDQICVYRS---DNT----LSSRRTMVYVSEYKPPHKLTA-PHLRLGLRAMNIHREVVNR-RTIPTSVDPDARFQYHAEKLTASAITQTYHYMIESGLEYGLLTTGEAIVFLKVDW-DEPETLYYHLAEPGPEVS---AHP-----NNLHICTAVGQYLAFTLMALGSPGERRENSQEERLKAMENLKTWTEDFESTLRSIPENERS------ASSDY-SP-------AYEPTTYK--GFD-------------RSPALPH----------KK---TRRTAKSPIGER-SLRKDDRR---EPSDDESA---PRP-PDTPTPTGRNTRQG-------------TRRSQR------LALRPR-----------------GGGG---------------------------EQ----GR---------QYCTQKCLLGMVKGGFLDPKCPNVAL----------HC-----------------KSCAP----ARAR-HPVNHE-EWL----------------RLLWKQLKQ---------SLDDG----IRPLGEGGARGVLFQVTLLAHGYTFVSKGTVRAFIKDLEHEAAVYERLKPIQGVYVPVFLGAIDLRSM-------NKIYYYD---HRVYVVHMTFLSWGGCSIDNAQTTGDI----------------NRS---LEDEAIRSLRAMHG----EGVIHKDVRLANMLFNPETN----GVMVIDFER--A----LLLKPPR-RPLAQLVP-NKRA----WKSET-MDAKKVTGDSGKQSRPSQNIS-EDIWLAKTAFLE-------NADRWT---------------------RVARAPC----------------
>GCA_001702695.2_Spok3
---------------------------------------------------------------MDG--------------------------------SLSVEELTRLLR--------------------------------------------------------------------------------------------------------------------------------------------------------------------------------------------------------------------------------------EAEQR----------------------------AKEE--------------R---------------------------------------------------------------QRAE---------------------R-------EQ------------------------------------------------------------------------------------------------------------------------------------QRAE-------R-------EQ--------------QR-AEASEEQTRLTTLDEYITACHASV-FSRFAIETDPKLT--SRGSITNPRDKWCPKNLRPWPDFLDQQKLTLGTLYDA----FPTESRVFENRNFLAGLGNRI-SQ-RP-IADEKTLEYFLHNSVEDPVRAIIQ----QLKQAEEVSRAFQIGDGV--VFENHPHAL--------------SDVAEEVVKRQ---TPST---------PP------------RTPD-HRRDLNQLR--------PDQICVYRS---DNT----ETSRRTMVYISEYKPPHKLTA-PHLRLGLRAMDIHKEVVNR-RTIPTSADPDARFQYHAEKLTASAITQTYHYMIESGLEYGLLTTGEAIVFLKVDW-DEPEALYYHLAEPGPEVA---AHP-----NNLPICTAVGQYLAFTLMALGSPGERRENSQEERLKAMEKLKTWTEDFESTLRSIPENERS------ASSDY-SP-------AYEPTTYK--DVD-------------RSPALPR----------KK---TRRTAKRPIGER-SLRKDDRQ---EPSDDESA---PRP-PDTPTPTGRNTRQG-------------TRRSQR------LALRPR-----------------GGGG---------------------------EQ----GR---------QYCTQKCLLGMVKGGFLDPKCPNVAL----------HC-----------------KSRAS----ARAR-HPVNHE-EWL----------------RLLWMQLKQ---------SLDDG----IRPLGEGGARGVLFQVTLLAHGYTFVSKGTVRAFVKDLEHEAAVYECLKPIQGVCVPVFLGAIDLRSM-------NKTYYYD---HRVYVVHMTFLSWGGCSIDNAQKTGDI----------------NRP---LEDEAIRSLRAMHR----EGVVHKDVRLANMLFNPETN----GVMMIDFER--A----LLLNPPR-RPLAQLVP-NKRA----WKSET-MDAKKVTGDSSKRSWLSQNFS-EDIWLAKTAFLE------WNADRWT---------------------RVARAPC----------------
>GCA_001702695.2_Spok4
---------------------------------------------------------------MDG--------------------------------SSSVEELTRLLR--------------------------------------------------------------------------------------------------------------------------------------------------------------------------------------------------------------------------------------EAEQR----------------------------AKEE--------------R---------------------------------------------------------------QRAE---------------------R-------EQQ----------------------------RA-----------E-----------------------------------EA--ERE---------R----QE----------------------ER-------QRAE-------R-------EQ--------------QR-AEASEEQTRLTTLDEYITACHASV-FSRFAIETDPNLT--SRGSITNPRDKWCPKNLRPWPDFLDQQKLTFGTLYDA----FPTESRVFENRNFLAGLGNRI-SQ-RP-IADEKTLEYFLHNSVEDPVRAIIQ----QLKQAEEVSRAFQIGDGV--VFENHPHAL--------------SDVAEEVVERQ---TPST---------PP------------RTPD-HRRDLNQLR--------PDQICVYRS---DNT----ESSRRTMVYISEYKPPHKLTA-PHLRLGLRAMDIHKEVVNR-RTIPTSADPDARFQYHAEKLTASAITQTYHYMIESGLEYGLLTTGEAIVFLKVDW-DEPETLYYHLAEPGPEVA---AHP-----NNLPICTAVGQYLAFTLMALGSPGERRENSQEERLKAMEKLKTWTEDFESTLRSIPENERS------ASSDY-SP-------AYEPTTYK--DVD-------------RSPALPR----------KK---TRRTGKRPIGER-SLRKDDRR---EPSDDESA---PRP-PDTPTPTGRNTRQG-------------TRRSQR------LALRPR-----------------GGGG---------------------------EQ----GR---------QYCTQKCLLGMVKGGFLDPKCPNVAL----------HC-----------------KSRAS----ARAR-HPVNHE-EWL----------------RLLWMQLKQ---------SLDDG----IRPLGEGGARGVLFQVTLLAHGYTFVSKGTVRAFVKDLEHEAAVYERLKPIQGVCVPVFLGAIDLRSM-------NKIYYYH---HRVYVVHMTFLSWGGCSIDNAQKTGDI----------------NRP---LEDEAIRSLRAMHR----EGVIHKDVRLANMLFNPETN----GVMVIDFER--A----LLLKPPR-RPLAQLVP-NKRA----WKSET-MDAKKVTGDSSKRSWPSQSFSEEDIWLAKTAFLQ------WNAERWT---------------------RVARAPC----------------
>GCA_001702695.2_Spok5
---------------------------------------------------------------MDG--------------------------------SLSAEELTRLLR--------------------------------------------------------------------------------------------------------------------------------------------------------------------------------------------------------------------------------------EAEQR----------------------------AKEE--------------R---------------------------------------------------------------QRAE---------------------R-------EQQRAEREQQRAEREQQRAEREQQRAEREQQRA-----------E-----------------------------------EA--ERE---------R----QE----------------------ER-------QRAE-------R-------EQ--------------QR-AEASEEQTRLTTLDEYITACHASV-FSRFAIETDPNLT--SRGSITNPRDKWCPKNLRPWPDFLDQQKLTFGTLYDA----FPTESRVFENRNFLAGLGNRI-SQ-RP-IADEKTLEYFLHNSVEDPVRAIIQ----QLKQVEEVSRAFQIGDGV--VFENHPHAL--------------SDVAEEVVDRE---TPST---------PP------------RTPD-HRRDRNQLR--------PDQICVYRS---DNT----ESSRRTMVYVSEYKPPHKLTA-PHLRLGLRAMDIHKEVVNR-RTIPTSADPDARFQYHAEKLTASAITQTYHYMIESGLEYGLLTTGEAVVFLKVDW-DEPETLYYHLAEPGPEVS---AHP-----NNLHVCTAVGQYLAFTLMALGSPGERRGNSQEERLKAMEKLKTWTEDFESTLRSIPVNERS------ASSEY-SP-------GHEPTTYK--DVD-------------RSPALPR----------KK---TRRIAECQIGER-SLRKDDRR---EPSDDESA---PPP-PDTPTPTGRNTRQG-------------TRRSQR------LALRPR-----------------GGGG---------------------------EQ----GR---------QYCTQKCLLGIVKGGFLDPKCPNVAL----------HC-----------------KSRAS----ARAR-HPVNHE-EWL----------------RLLWKQLKQ---------SLDDG----IRPLGEGGARGVLFQVTLLAHGYTFVSKGTVRAFVKDLEHEAAVYERLKPIQGVCVPVFLGAIDLRSM-------NKIYYYH---HRVYVVHMTFLSWGGCSIDNAQKTGDI----------------NRP---LEDEAIRSLRAMHR----EGVIHKDVRLANMLFNPETN----GVMVIDFER--A----LLLKPPR-RPLAQLVP-NKRA----WKSET-MDAKKVTGDSSKRSWPSQSFSEEDIWLAKTAFLQ------WNAERWT---------------------RVARAPC----------------
>GCA_001703205.2_Spok2
---------------------------------------------------------------MDG--------------------------------SLSVEELTRLLREAEQRA-----------KE-ER-------------------------------------------------QRAER-------EQQRAEEAE----------------------RERQ---EERQRAER-------EQ--------------Q---------------------------------------RA-------------E----------------------EAERE----------------------------RQEE--------------R---------------------------------------------------------------QRAE---------------------R-------EQQ----------------------------RA-----------E-----------------------------------EA--ERE---------R----QE-ERQ-------RAE-------REQ-------QRAE-------EAERERQEER--------------QR-AEASEEQTRLTTLDEYIAACHTSV-FSRFAIETDPKLT--SRGSITNPRDKWCPQNLRPWPDFLDQQKLTFGTLYDS----FPTESRVFENRNFLAGLGNRI-SQ-RP-IADEKTLEYFLHNSVEDPVRAIIQ----QLKQVEEVSRAFQIGDGV--VFENHPHAL--------------SDVAEEVVDRE---TPST---------PP------------QTPD-HRRDLKQLR--------PDQICVYRS---DNT----ESSRRTMVYVSEYKPPHKLTA-PHLRLGLRAMDIHREVVNR-RTIPTSVDPDARFQYHAEKLTASAITQTYHYMIESGLEYGLLTTGEAIVFLKVDW-DEPETLYYHLAEPGPEVS---AHP-----NNLHICTAVGQYLAFTLMALGSPGERRGNSQEERLKAMKNLKTWTEDFESTLRSIPENERS------ASSDY-SP-------AYEPTTYK--GVD-------------RSPALPR----------KK---TRRTAKGPIGER-SLRKDDRR---EPSDDESA---PRP-PDTPTPTGRNTRQG-------------TRRSQR------LALRSR-----------------GGGG---------------------------EQ----GR---------QYCSQKCLLGMVKGGFLDPKCPNVAL----------HC-----------------KRCAPA---ARAR-HPVNHE-QWL----------------RLLWKQLKQ---------SLDDG----IRPLGESGARGVLFQVTLLAHGYTFVSKGTVRAFVKDLEHEAAVYERLKPVQGVHVPVFLGAIDLGSM-------NKIYYYD---HRVYMVHMTFLSWGGCSIDKAQKIGNI----------------IRS---LEDEAIRSLRAMHR----EGVIHKDVRLANMLFNPETN----GVMVIDFER--A----LLLKPPR-HPLAQLVP-NKRA----WKSET-MDAKKMSDDSSNRSRSSQSLS-EDIWLAKTAFLE------WNADRLT----------------------VARAPC----------------
>GCA_001703205.2_Spok3
---------------------------------------------------------------MDG--------------------------------SLSVEELTRLLREAEQRA-----------K-------------------------------------------------------------------------------------------------------------------------------------------------------------------------------------------------------------------------------------------------------EE--------------R---------------------------------------------------------------QRAE---------------------R-------EQQ----------------------------RA-----------E-----------------------------------EA--ERE---------R----QE-ERQ-------RAE-------REQ-------QRAE-------EAERERQEER--------------QR-AEASEEQTRLTTLDEYIAACHTSV-FSRFAIETDPKLT--SRGSITNPRDKWCPKNLRPWPDFLDQQKLTFGTLYDS----FPTESRVFENRNFLAGLGNRI-SQ-RP-IADEKTLEYFLHNSVEDPVRAIIQ----QLKQVEEVSRAFQIGDGV--VFENHPHAL--------------SDVAEEVVERE---TPST---------PP------------QTPD-HRRDLKQLR--------PDQICVYRS---DNT----ESSRRTMVYVSEYKPPHKLTA-PHLRLGLRAMDIHREVVNR-RTIPTSVDPDARFQYHAEKLTASAITQTYHYMIESGLEYGLLTTGEAIVFLKVDW-DEPETLYYHLAEPGPEVS---AHP-----NNLHICTAVGQYLAFTLMALGSPGERRENGQEERLKAMKNLKTWTEDFESTLRSIPENERS------ASSDY-SP-------AYEPTTYK--GVD-------------RSPALPR----------KK---TRRTAKGPIGER-SLRKDDRR---EPSDDESA---PRP-PDTPTPTGRNTRQG-------------TRRSQR------LALRSR-----------------GGGG---------------------------EQ----GR---------QYCSQKCLLGMVKGGFLDPKCPNVAL----------HC-----------------KRCAP----ARAR-HPVNHE-EWL----------------RLLWKQLKQ---------SLDDG----IRPLGESGARGVLFQVTLLAHGYTFVSKGTVRAFVKDLEHEAAVYERLKPVQGVHVPVFLGAIDLGSM-------NKIYYYD---HRVYMVHMTFLSWGGCSIDKAQKIGNI----------------IRS---LEDEAIRSLRAMHR----EGVIHKDVRLANMLFNPETN----GVMVIDFER--A----LLLKPPR-HPLAQLVP-NKRA----WKSET-MDAKKMSDDSSNRSRSSQSLS-EDIWLAKTAFLE------WNADRLT----------------------VARAPC----------------
>FOXG_12536
---------------------------------------------------------------MDG--------------------------------SLSVEELTRLLRDAEQRA-----------KE---------------------------------------------------------------------------------------------------------------------ER--------------Q---------------------------------------RA-------------E----------------------EAERE----------------------------RQEE--------------R---------------------------------------------------------------QRAE---------------------R-------EQQ----------------------------RA-----------E-----------------------------------EA--ERE---------R----QE-ERQ-------RAE-------REQ-------QRAE-------R-------EQ--------------QR-AEASEEQTRLTTLDEYIAACHASV-FSRFAIETDPNLT--SRGSITNPRDKWCPKNLRPWPDFLDQQKLTFGTLYDS----FPTETRVFENRNFLAGLGNRI-SQ-RP-IADEKTLEYFLHNSVEDPVRAIIQ----QLKQVEEVRRAFQIGDGV--VFENHPHAL--------------SDVAEEVVERE---TPSTPPPPPPPPPPP------------QTPD-HRRDLNQLR--------PDQICVYRS---DNT----ESSRRTMVYVSEYKPPHKLTA-PHLRLGLRAMDIHKEVVNR-RTIPTSVDPDARFQYHAEKLTASAITQTYHYMIESGLEYGLLTTGEAIVFLKVDW-DEPETLYYHLAEPGPEVS---AHP-----NNVHICTAVGQYLAFTLMALGLPGERRGNRQEERLQAMKNLKTWAEDFESTLRSIPENERS------ASSDY-SP-------GHEPTTYK--D---------------------------------------------TGEG-SLTKGDRQ---EPSDDESA---PRP-PDTPTPTGRNTRQG-------------TRRSHR-LAL--LALRPR-----------------GGGG---------------------------EQ----GR---------QYCTQKCLLGMVKGGFLDPKCPNVAL----------HC-----------------KSSAP----ARAR-HPVDHK-EWL----------------RLLWIQLKQ---------SLDDG----IRPLGEGGARGVLFQVTLLVHGYTFVSKGTVRAFIKDLEHEAAVYERLKPIQGVHVPVFLGAIDLGSM-------NKTYYYD---HRVYVVHMTFLSWGGCSIDRAQNMGDM----------------NKS---LEDEAIRSLRAMHR----EGVIHKDVRLANMLFNPETN----GVMVIDFER--A----LLLKPPR-RPLAQLVP-NKRA----WKSET-MDAKKVTGDSSKRSRPSQGFS-EDIWLAKTAFLE------WNADRWT--------------------------------------------
>FOXG_12586
---------------------------------------------------------------MDG--------------------------------SLSVEELTRLLRDAEQRA-----------KE---------------------------------------------------------------------------------------------------------------------ER--------------Q---------------------------------------RA-------------E----------------------EAERE----------------------------RQEE--------------R---------------------------------------------------------------QRAE---------------------R-------EQQ----------------------------RA-----------E-----------------------------------EA--ERE---------R----QE-ERQ-------RAE-------REQ-------QRAE-------R-------EQ--------------QR-AEASEEQTRLTTLDEYIAACHASV-FSRFAIETDPNLT--SRGSITNPRDKWCPKNLRPWPDFLDQQKLTFGTLYDS----FPTETRVFENRNFLAGLGNRI-SQ-RP-IADEKTLEYFLHNSVEDPVRAIIQ----QLKQVEEVSRAFQIGDGV--VFENHPHAL--------------SDAAEEVVERE---TPSTPPPPPPPPPPP------------QTPD-HRRDLKQLR--------PDQICVYRS---DNT----LSSRRTMVYVSEYKPPHKLTA-PHLRLGLRAMDIHKEVVNR-RTIPTSVDPDARFQYHAERLTASAITQTYHYMIESGLEYGLLTTGEAIVFLKVDW-DEPETLYYHLAEPGPEVS---AHP-----NNVHICTAVGQYLAFTLMALGLPGERRGNRQEERLQAMKNLKTWAEDFESTLRSIPENERS------ASSDY-SP-------GHEPTTYK--DVD-------------RSPALPR----------KR---TRRTAACQTGEG-SLTKGDRQ---EPSDDESA---PRP-PDTPTPTGRNTRQG-------------TRRSHR-LAL--LALRPR-----------------GGGG---------------------------EQ----GR---------QYCTQKCLLGMVKGGFLDPKCPNVAL----------HC-----------------KSSAP----ARAR-HPVDHK-EWL----------------RLLWIQLKQ---------SLDDG----IRPLGEGGARGVLFQVTLLVHGYTFVSKGTVRAFIKDLEHEAAVYERLKPIQGVHVPVFLGAIDLGSM-------NKTYYYD---HRVYVVHMTFLSWGGCSIDRAQNMGDM----------------NKS---LEDEAIRSLRAMHR----EGVIHKDVRLANMLFNPETN----GVMVIDFER--A----LLLKPPR-RPLAQLVP-NKRA----WKSET-MDAKKVTGDSSKRSRPSQGFS----------------------------------------------------------------------
>FOXG_14003
---------------------------------------------------------------MDG--------------------------------SLSVEELTRLLRDAEQRA-----------KE---------------------------------------------------------------------------------------------------------------------ER--------------Q---------------------------------------RA-------------E----------------------EAERE----------------------------RQEE--------------R---------------------------------------------------------------QRAE---------------------R-------EQQ----------------------------RA-----------E-----------------------------------EA--ERE---------R----QE-ERQ-------RAE-------REQ-------QRAE-------R-------EQ--------------QR-AEASEEQTRLTTLDEYIAACHASV-FSRFAIETDPNLT--SRGSITNPRDKWCPKNLRPWPDFLDQQKLTFGTLYDS----FPTETRVFENRNFLAGLGNRI-SQ-RP-IADEKTLEYFLHNSVEDPVRAIIQ----QLKQVEEVSRAFQIGDGV--VFENHPHAL--------------SDAAEEVVERE---TPSTPPPPPPPPPPP------------QTPD-HRRDLKQLR--------PDQICVYRS---DNT----LSSRRTMVYVSEYKPPHKLTA-PHLRLGLRAMDIHKEVVNR-RTIPTSVDPDARFQYHAERLTASAITQTYHYMIESGLEYGLLTTGEAIVFLKVDW-DEPETLYYHLAEPGPEVS---AHP-----NNVHICTAVGQYLAFTLMALGLPGERRGNRQEERLQAMKNLKTWAEDFESTLRSIPENERS------ASSDY-SP-------GHEPTTYK--DVD-------------RSPALPR----------KR---TRRTAACQTGEG-SLTKGDRQ---EPSDDESA---PRP-PDTPTPTGRNTRQG-------------TRRSHR-LAL--LALRPR-----------------GGGG---------------------------EQ----GR---------QYCTQKCLLGMVKGGFLDPKCPNVAL----------HC-----------------KSSAP----ARAR-HPVDHK-EWL----------------RLLWIQLKQ---------SLDDG----IRPLGGG-------------------CKGTVRAFIKDLEHEAAVYERLKPIQGVHVPVFLGAIDLGSM-------NKTYYYD---HRVYVVHMTFLSWGGCSIDRAQNMGDM----------------NKS---LEDEAIRSLRAMHR----EGVIHKDVRLANMLFNPETN----GVMVIDFER--A----LLLKPPR-RPLAQLVP-NKRA----WKSET-MDAKKVTGDSSKRSRPSQGFS-EDIWLAKTAFLE------WNADRWTNTLSSRRTSEYKP-------PHKLTAPHL---------------
>FOXG_17087
---------------------------------------------------------------MDG--------------------------------SLSVEELTRLLRDAEQRA-----------KE---------------------------------------------------------------------------------------------------------------------ER--------------Q---------------------------------------RA-------------E----------------------EAERE----------------------------RQEE--------------R---------------------------------------------------------------QRAE---------------------R-------EQQ----------------------------RA-----------E-----------------------------------KE--QQR---------A----ER-EQQ-------RAEEAERERQEER-------QRAE-------R-------DQ--------------QR-AEASEEQTRLTTLDEYTLLWLRSV-FSRFAIETDPKLT--SRGSITNPRDKWCPKNLRPWPDFLKKQKLTFGTLYDL----FPTESRVFENRNFLAGLGNRI-SQ-RP-IADEKTLEYFLHNSVEDPVRAIIQ----QLKQVEEVSRAFQIGDGV--VFENHPHAL--------------SDAAEEVVERE---TPSTPPPPPPPPPPP------------QTPD-HRRDLKQLR--------PDQICVYRS---DNT----LSSRRTMVYVSEYKPPHKLTA-PHLRLGLRAMDIHKEVVNR-RTIPTSVDPDARFQYHAEKLTASAITQTYHYMIESGLEYGLLTTGEAIVFLKVDW-DEPETLYYHLAEPGPEVS---AHP-----NNVHICTAVGQYLAFTLMALGSPGERRGNRQEERLKAMKNLKTWAEDFESTLRSIPENERS------TSSDY-SP-------GHEPTTYK--DVD-------------RSPALPR----------KR---TRRTAACQTGEG-SSRKGDRQ---EPSDDESA---PRP-PDTPTPTGRNTRQG-------------TRRSHR-LAL--LALRPR-----------------GGGG---------------------------EQ----GR---------QYCTQKCLLGMVKGGFLDPKCPNVAL----------HC-----------------KSSAP----ARAR-HPVDHK-EWL----------------RLLWIQLKQ---------SLDDG----IRPLGEGGARGVLFQVTLLVHGYTFVSKGTVRAFIKDLEHEAAVYERLKPIQGVHVPVFLGAIDLGSM-------NKTYYYD---HRVYVVHMTFLSWGGCSIDRAQNMGDM----------------NKS---LEDEAIRSLRAMHR----EGVIHKDVRLANMLFNPETN----GVMVIDFER--A----LLLKPPR-RPLAQLVP-NKRA----WKSET-MDAKKVTGDSSKRSRPSQGFS-EDIWLAKTAFLE------WNADRWT--------------------------------------------
>GCA_001702695.2_Spok6
---------------------------------------------------------------MDG--------------------------------SLSVGELTRLLREAEQRA-----------KE-ER-------QRAEAAERERQEER----------------------------QRAER-------EQQRAEK---------------EQQRAE----------KEQQRAEK-------EQ--------------Q---------------------------------------RA-------------E----------------------EAERE----------------------------RQEE--------------R---------------------------------------------------------------QRAE---------------------R-------EQQ----------------------------RA-----------E-----------------------------------EA--ERE---------R----QE--------------------------------------------------ER--------------QR-AEASEEQTRLTTLDEYIAACHASV-FSRFAIETDPKLT--SRGSITNPRDKWCPKNLRPWPDFLDQQKLTFGTLYDT----FPTESRVFENRNFLAGLGNRV-SQ-RP-IADEKTLEYFLHNSVEDPVRAIIQ----QLKQVEEVSRAFQIGDGV--VFENHPHAL--------------SDVAEEVVERE---TPST---------PP------------RTPD-HRRDLKQLR--------PDQICVYRS---DNT----ESSRRTMVYVSEYKPPHKLTA-PHLRLGLRAMDIHKEVVNR-RTIPTSADPDARFQYHAEKLTASAMTQTYHYMIESGLEYGLLTTGEAIVFLKVDW-DEPETLYYHLAEPGPEVS---AHP-----NNLHICTAVGQYLAFTLMALGSPEERREIRQEERLQAMKNLKTWAEDFESTLRSIPENERS------ASSEY-SP-------GHEPTTYK--DVD-------------RLPALPR----------RR---TRRTAVCQIGEG-PLRKDDRQ---EPSDDESA---PRP-PDTPTPTGRNTRQG-------------TRRSQR------LALRPR-----------------GGGG---------------------------EQ----GR---------QYCTQKCLLGMVKGGFLDPKCPNVAL----------HC-----------------KSRAS----ARAR-HPVNHE-EWL----------------RLLWMQLKQ---------SLDDG----IRPLGEGGARGVLFQVTLLAHGYTFVSKGTVRAFVKDLEHEAAVYERLEPIQGVCVPVFLGAIDLRSM-------NKVYYYD---HRVYVVHMTFLSWGGCSIDRAQNMGGM----------------NRS---LEDEAIRSLRAMHR----AGVIHKDVRLANMLFNPETN----GVMVMDFER--A----LLLNPPR-RPLAQLVP-NKRA----WKSET-MDAKKVTGDSSKRGWPSQSFSEEDIWLAKTAFLE------WNADRWT---------------------RVARAPC----------------
>GCA_030020275.1_Spok1
---------------------------------------------------------------MAH--------------------------------QRSVGELEKLLQEAVQRA-----------EEAER---------------ERQEER----------------------------Q-----------------------------------------------------RAER-------EQ--------------Q---------------------------------------RA-------------E----------------------EAERE----------------------------RQEE--------------R---------------------------------------------------------------QRAE---------------------R-------ERQ----------------------------RA-----------E----------------------------------------RE---------Q----Q------------RAE-------KEQ-------QRAEEAERE--R------QEE-------------RKR-AEASEEQTRLTTLDEYMAACHISV-FSRFAIETDPKLT--SRGSITNPRDKWCPKNLRPWPDFLDQQKLTFGTLYGS----FPTESRVFENRNFLAGLGNRI-SQ-RP-IADEKTLEYFLHNSVEDPVRAIIQ----QLKQVEEVRRAFQIGDGV--VFENHPHAL--------------SDVAEEVVERE---TPSTP------PPPP------------QTPD-HRRDLNQLR--------PDQICVYRS---DNT----ESSRRTMVYVSEYKPPHKLTA-PHLRLGLRAMDIHREVVNR-RTIPTSVDPDARFQYHAEKLTASAITQTYHYMIESGLEYGLLTTGEAIVFLRVDW-DEPETLYYHLAEPGPEVS---AHP-----NNVHICTAVGQYLAFTLMALGSPGERRGNRQEERLQAMKNLKTWAEDFESTLRSIPENERS------TSSDY-SP-------GPEPTTYK--DVD-------------RSPALPR----------RR---TRRTAVCQIGEG-SLSKDGRQ---EPSDDESA---PRP-PDTPTPTGRNTRQG-------------TRRSQR------LALRPR-----------------GGGG---------------------------EQ----GR---------QYCTQKCLVGMVKGGFLDPKCPNVAL----------HC-----------------KSCAP----ARAR-HPVDHK-EWL----------------RLLWKQLKQ---------SLDDG----IRPLGEGGARGVLFQVTLLAHGYTFVSKGTVRAFIKDLEHEAAVYERLKPIQGVHVPVFLGAIDLGPM-------NKTYYYD---HRVYVVHMTFLSWGGCSIDKTQRIGGM----------------DRP---LEDEAIRSLRAMHR----EGVVHRDVRLANMLFSPETN----RVMVIDFER--A----LLRKPPR-RPLAQLVP-NKRA----WKSETMMDAKKVTGDSSKRSRPSQGFS-EDIWLAKTAFLE------WNADRWA---------------------RVAGAPC----------------
>GCA_003977725.1_Spok1
---------------------------------------------------------------MAH--------------------------------QRSVGELEKLLQEAVQRA-----------EEAER---------------ERQEER----------------------------Q-----------------------------------------------------RAER-------EQ--------------Q---------------------------------------RA-------------E----------------------EAERE----------------------------RQEE--------------R---------------------------------------------------------------QRAE---------------------R-------ERQ----------------------------RA-----------E----------------------------------------RE---------Q----Q------------RAE-------KEQ-------QRAEEAERE--R------QEE-------------RKR-AEASEEQTRLTTLDEYMAACHISV-FSRFAIETDPKLT--SRGSITNPRDKWCPKNLRPWPDFLDQQKLTFGTLYGS----FPTESRVFENRNFLAGLGNRI-SQ-RP-IADEKTLEYFLHNSVEDPVRAIIQ----QLKQVEEVRRAFQIGDGV--VFENHPHAL--------------SDVAEEVVERE---TPSTP------PPPP------------QTPD-HRRDLNQLR--------PDQICVYRS---DNT----ESSRRTMVYVSEYKPPHKLTA-PHLRLGLRAMDIHREVVNR-RTIPTSVDPDARFQYHAEKLTASAITQTYHYMIESGLEYGLLTTGEAIVFLRVDW-DEPETLYYHLAEPGPEVS---AHP-----NNVHICTAVGQYLAFTLMALGSPGERRGNRQEERLQAMKNLKTWAEDFESTLRSIPENERS------TSSDY-SP-------GPEPTTYK--DVD-------------RSPALPR----------RR---TRRTAVCQIGEG-SLSKDGRQ---EPSDDESA---PRP-PDTPTPTGRNTRQG-------------TRRSQR------LALRPR-----------------GGGG---------------------------EQ----GR---------QYCTQKCLVGMVNGGFLDPKCPNVAL----------HC-----------------KSCAP----ARAR-HPVDHK-EWL----------------RLLWKQLKQ---------SLDDG----IRPLGEGGARGVLFQVTLLAHGYTFVSKGTVRAFIKDLEHEAAVYERLKPIQGVHVPVFLGAIDLGPM-------NKTYYYD---HRVYVVHMTFLSWGGCSIDKTQRIGGM----------------DRP---LEDEAIRSLRAMHR----EGVVHRDVRLANMLFSPETN----RVMVIDFER--A----LLRKPPR-RPLAQLVP-NKRA----WKSETMMDAKKVTGDSSKRSRPSQGFS-EDIWLAKTAFLE------WNADRWA---------------------RVAGAPC----------------
>GCA_014843555.1_Spok2
MVFGHRGAHVLAAPQMVSGRVTPRNPMGLHFD-GRASKHQTHVCDANIHPSKSILTTTSIPHIMDG--------------------------------SLSVEELTKLLRQAEQRA-----------KE---------------------------------------------------------------------------------------------------------------------ER--------------Q---------------------------------------RA-------------E----------------------EAERE----------------------------RQEE--------------R---------------------------------------------------------------QRAE---------------------K-------EQQ----------------------------RA-----------E-----------------------------------EA--ERE---------R----Q----------------------EER-------QRAE-------R-------EQ--------------QR-AEASEEQTRLTTLDEYIAACHAFV-FSRLTIETDPKLT--SRGSITNPRDKWCPKNLRPWPNFLAQQKSIFGTLYDA----FPTQSRVFENRNFLAGLGNRI-SQ-RP-IADEKTLEYFLHNSVEDPVRAIIQ----QLKQVEEVSSAFQIGDGV--VFENHPHAL--------------SDVAEEVVERE---TPST---------PP------------QTPD-RRRDLNQLR--------PDQICVYRS---DNT----ESCRRTMVYVSEYKPPHKLTA-PHLRLGLRAMDIHKEVVNR-RTIPTSVDPDARFQYHAEKLTASAITQTYHYMIESGLEYGLLTTGETIVFLKVDW-DEPETLYYHLAEPGPEVS---AHP-----NNLHICTAVGQYLAFTLMALGSPGERRENSQEERLKAMKNLKTWAEDFESTLRSIPENERS------ASSDY-SP-------AYEPTTYK--GVD-------------RSPALPR----------RR---TRRTAACQTGEG-LLRKDDGQ---EPSDDESA---PRP-PDTPTPTGRNTRQG-------------TRRSQR------LALRPR-----------------GGGG---------------------------EQ----DR---------QYCTQKCLLGMVKGGFLDPKCPNVAL----------HC-----------------KRCAP----ARAR-HPVDHE-EWL----------------RLLWKQLKQ---------SLDDG----IRPLGEGGARGVLFQVTLLAHGYTFVSKGTVRAFIKDLEHEAAVYERLKPIQGVHVPVFLGAVDLRSM-------NKTYYYD---HRVYVVHMTFLSWGGCSIDRAQRIGDMD---------------DRS---LEDEAIRSLRAMHR----EGVIHKDVRLANMLFNPETK----GVMVIDFER--A----LLLKPPR-RPLAQLVP-NKRA----WKSET-MDAKKVTGDSSKRSWLSQNFS-EDIWLAKTAFLE------WNAGRWT---------------------QVARAPC----------------
>GCA_014843565.1_Spok2
MVFGHRGAHVLAAPQMVSGRVTPRNPMGLHFD-GRASKHQTHVCDANIHPSKSILTTTSIPHIMDG--------------------------------SLSVEELTKLLRQAEQRA-----------KE---------------------------------------------------------------------------------------------------------------------ER--------------Q---------------------------------------RA-------------E----------------------EAERE----------------------------RQEE--------------R---------------------------------------------------------------QRAE---------------------K-------EQQ----------------------------RA-----------E-----------------------------------EA--ERE---------R----Q----------------------EER-------QRAE-------R-------EQ--------------QR-AEASEEQTRLTTLDEYIAACHAFV-FSRLTIETDPKLT--SRGSITNPRDKWCPKNLRPWPNFLAQQKSIFGTLYDA----FPTQSRVFENRNFLAGLGNRI-SQ-RP-IADEKTLEYFLHNSVEDPVRAIIQ----QLKQVEEVSSAFQIGDGV--VFENHPHAL--------------SDVAEEVVERE---TPST---------PP------------QTPD-RRRDLNQLR--------PDQICVYRS---DNT----ESCRRTMVYVSEYKPPHKLTA-PHLRLGLRAMDIHKEVVNR-RTIPTSVDPDARFQYHAEKLTASAITQTYHYMIESGLEYGLLTTGETIVFLKVDW-DEPETLYYHLAEPGPEVS---AHP-----NNLHICTAVGQYLAFTLMALGSPGERRENSQEERLKAMKNLKTWAEDFESTLRSIPENERS------ASSDY-SP-------AYEPTTYK--GVD-------------RSPALPR----------RR---TRRTAACQTGEG-LLRKDDGQ---EPSDDESA---PRP-PDTPTPTGRNTRQG-------------TRRSQR------LALRPR-----------------GGGG---------------------------EQ----DR---------QYCTQKCLLGMVKGGFLDPKCPNVAL----------HC-----------------KRCAP----ARAR-HPVDHE-EWL----------------RLLWKQLKQ---------SLDDG----IRPLGEGGARGVLFQVTLLAHGYTFVSKGTVRAFIKDLEHEAAVYERLKPIQGVHVPVFLGAVDLRSM-------NKTYYYD---HRVYVVHMTFLSWGGCSIDRAQRIGDMD---------------DRS---LEDEAIRSLRAMHR----EGVIHKDVRLANMLFNPETK----GVMVIDFER--A----LLLKPPR-RPLAQLVP-NKRA----WKSET-MDAKKVTGDSSKRSWLSQNFS-EDIWLAKTAFLE------WNAGRWT---------------------QVARAPC----------------
>GCA_030064525.1_Spok1
--------------KLPAGNPSQRNGAPLL---GQASKHKTNVYDANIHPSKSILTTISIPHIMDG--------------------------------SLSVEELTRLLREAEQRA-----------KE---------------------------------------------------------------------------------------------------------------------ER--------------Q---------------------------------------RA-------------E---------------------------------------------------------------------------------------------------------------------------------------------------------------------------------------------------------------------------------------------------------------------------------------------------------------------------R-------EK--------------QR-AEASEEQTRLTTLDEYIAACHASV-FSRFAIETDPKLT--SRGSITNPRDKWCPKNLRPWPDFLDQQKLTFGTLYDS----FPTESRVFENRNFLAGLGNRI-SQ-RP-IADEKTLEYFLHNSVEDPVRAIIQ----QLKQVEEVSRAFQIGDGV--VFENHPHAL--------------SDVAEEVVERE---TPST---------PP------------RTPD-HRRDLNQLR--------PDQICVYRS---DNT----LSSRRTMVYVSEYKPPHKLTA-PHLRLGLRAMDIHKEVVNR-RTIPTSVDPDARFQYHAEKLTASAITQTYHYMIESGLEYGLLTTGEAIVFLKVDW-DEPETLYYHLAEPGPEVS---AHP-----NNVHICTAVGQYLAFTLMALGSSGERRGKKQEERLKAMENLKTWAEDFESTLRSIPENERS------ASSDY-SP-------GPEPTTYK--DVD-------------RSPALPR----------RR---TRQTAECQIGEG-LLRKDDRQ---EPSDDEST---SRP-PDTPTPTGRNIRQG-------------TRRSQR------LALRPR-----------------GGDG---------------------------EQ----GR---------QYCTQKCLLGMVKGGFLDPKCPNVTL----------HC-----------------KSCAP----ARAR-HPVSHE-EWL----------------RLLWKQLKQ---------SLDDG----IRPLGEGGARGVLFQVTLLAHGYTFVSKGTVRAFIKDLEHEAVVYERLKPIQGVHVPVFLGAVDLRSM-------NKTYYYD---HRVYVVHMSFLSWGGCSIDRAQKIGDM----------------DRS---LEDEAIRSLRAMHR----EGVVHKDVRLANMLFNPETS----GVMVIDFER--A----LLLNPPR-RPLAQLVP-NKRA----WKSET-MDAKKVTGDSSKRSRPSQSFS-EDIWLAKTAFLE------RNAGPWT---------------------RVARAPC----------------
>GCA_001702695.2_Spok1
---------------------------------------------------------------MDG--------------------------------SLSVEELTRLLREAEQRA-----------KE----------------------ER----------------------------QRAER-------EQQ---------------------------------------RAER-------EQ--------------Q---------------------------------------RA-------------E----------------------EAERERQEERQRAERELQRAEKEQQRAEEAERERQEE--------------R-------------------------------------------------QRAE-------RELQRAE---------------------K-------EQQ----------------------------RA-----------E-----------------------------------EA--ERE---------R----Q----------------------EER-------QRAE-------R-------EQ--------------QR-AEASEEQTQLTTLDEYMAACHASV-FSRFAIEIDPKLT--SRGSITNPRDKWCPKNLRPWPDFLDQQKLTFGTLYDS----FPTESRVFENRNFLAGLGNRI-SQ-RP-IADEKTLEYFLHNSVEDPVRAIIQ----QLKQVEEASRAFQIGDGV--VFENHPHAL--------------SDVAEEVVERE---TPST---------PP------------RTPD-HRRDLNQLR--------PDQICVYRS---DNT----ASSRRTMVYVSEYKPPHKLTA-PHLRLGLRAMDIHKEVVNR-RTIPTSVDPDARFQYHAEKLTASAITQTYHYMIESGLEYGLLTTGEAIVFLKVDW-DEPETLYYHLAEPGPEVS---AHP-----NNLHVCTAVGQYLAFTLMALGSPGERRGNRQEERLKAMENLKTWTEDFESTLRSIPVNERS------ASSDY-SP-------AYEPTTHK--GVD-------------RSPALPR----------KK---ARRTAECQIGER-PLRKDDRR---EPSDDESA---PRP-PDTPTPTGRNTRQG-------------TRRSQR------LALRPH-----------------GGGG---------------------------EQ----GR---------QYCTQKCLLGIVRGGFLDPKCPNVAL----------HC-----------------KSCAS----ARAR-HPVNHE-QWL----------------RLLWKQLKQ---------SLDDG----IRPLGEGGARGVLFQVTLLAHGYTFVSKGTVRAFINDLEHEAAVYERLKPIQGVHVPVFLGAIDLGSM-------NKTYYYD---HRVYVVHMTFLSWGGCSMDRAQRVGGM----------------DRS---LEDEAIRCLRAMHR----EGVIHKDVRLANMLLSPETN----RVMVIDFER--A----LLLKPPR-RPLAQLVP-NKRA----WKSDA-MDAKKVTGDSGKRSRPSQSFS-EDIWLAKAAFLE------WNAPRGV--------------------------------------------
>GCA_001702695.2_Spok2
---------------------------------------------------------------MDG--------------------------------SLSVEELTRLLREAEQRA-----------KE----------------------ER----------------------------QRAER-------EQQ---------------------------------------RAER-------EQ--------------Q---------------------------------------RA-------------E----------------------EAERE----------------------------RQEE--------------R-------------------------------------------------QRAE-------RELQRAE---------------------K-------EQQ----------------------------RA-----------E-----------------------------------EA--ERE---------R----Q----------------------EER-------QRAE-------R-------EQ--------------QR-AEASEEQTRLTTLDEYMAACHTSV-FSRFAIETDPKLT--SRGSITNPRDKWCPKNLRPWPDFLNQQKLTFGTLYDA----FPTESRVFENRNFLAGLGNRI-SQ-RP-IADEKTLEYFLHNSVEDPVRAIIQ----QLKQVEEASRAFQIGDGV--VFENHPHAL--------------SDVAEEVVERE---TPST---------PP------------RTPD-HRRDLNQLR--------PDQICVYRS---DNT----ASSRRTMVYVSEYKPPHKLTA-PHLRLGLRAMDIHKEVVNR-RTIPTSADPDARFQYHAEKLTASAITQTYHYMIESGLEYGLLTTGEAVVFLKVDW-DEPETLYYHLAEPGPEVS---AHP-----NNLHVCTAVGQYLAFTLMALGSPGERRGNRQEERLKAMENLKTWTEDFESTLRSIPVNERS------ASPDY-SP-------AYEPTTYK--GVD-------------RSPALPR----------KK---ARRTAECQIGER-PLRKDDRR---EPSDDESA---PRP-PDTPTPTGRNTRQG-------------TRRSQR------LALRPH-----------------GGGG---------------------------EQ----GR---------QYCTQKCLLGIVRGGFLDPKCPNVAL----------HC-----------------KSCAS----ARAR-HPVNHE-QWL----------------RLLWKQLKQ---------SLDDG----IRPLGEGGARGVLFQVTLLAHGYTFVSKGTVRAFINDLEHEAAVYERLKPIQGVHVPVFLGAIDLGSM-------NKTYYYD---HRVYVVHMTFLSWGGCSMDRAQRVGGM----------------DRS---LEDEAIRCLRAMHR----EGVIHKDVRLANMLFSPETN----RVMVIDFER--A----LLLKPPR-RPLAQLVP-NKRA----WKSDA-MDAKKVTGDSGKRSRPSQSFS-EDIWLAKAAFLE------WNAPRGV--------------------------------------------
>GCA_009755825.1_Spok1
---------------------------------------------------------------MDG--------------------------------SLSVEELTRLLREAEQRA-----------KE-ERQRAEREQQRAEEAERERQEER----------------------------QRAER-------EQQRAEEAE----------------------RERQ---EEQQRAER-------EQ--------------Q---------------------------------------RA-------------E----------------------EAERE----------------------------RQEE--------------R---------------------------------------------------------------QRAE---------------------R-------EQQ----------------------------RA-----------E-----------------------------------EA--ERE---------R----Q----------------------EER-------QRAE-------R-------EQ--------------QR-AEASEEQTRLTTLDEYIAACHTSV-FSRFAIETDPKLT--SRGSITNPRDKWCPKNLRPWPDFIGQQKLTFGTLYNT----FPTESRVFENRNFLAGLGNRI-SQ-RP-IADEKTLEYFLHNSVEDPVRAIIQ----QLKQVEEVVRTFQIGDGV--VFENHPHAL--------------SDIAEEVVERE---TPST---------PP------------QTPD-HRRDLNQLR--------PDQICVYRS---DNT----LSSRRTMVYVSEYKPPHKLTA-PHLRLGLRAMDIHKEVVNR-RTIPTSVDPDARFQYHAEKLTASAITQTYHYMIESGLEYGLLTTGEAIVFLRVDW-DEPETLYYHLAEPGPEVS---AHP-----NNLQICTAVGQYLAFTLMALGSPGERRENSQEERLKAMKSLKTWTEDFESTLRTIPENERS------ASSDY-SP-------AYEPTTYK--GVD-------------RSPALPR----------TK---TRRTAKNPIGER-SLRKDDRR---EPSDDESA---PRP-PDTPTPTGRNTRQG-------------TRRSQR------LALRPR-----------------GGGG---------------------------EQ----GR---------QYCTQNCLLRMVEGGFLDPKCPNVAL----------HCK---------------SKSCAPARARARAR-HPVDHK-EWL----------------RLLWIQLKR---------SLDDG----IRPLGEGGARGVLFQVTLLAHGYTFVSKGTVRAFIKDLEHEAAVYERLKPIQGVHVPVFLGAIDLRSM-------NKTYYYD---HRVYVVHMTFLSWGGCSIDKAQETGDM----------------DRS---LEDEAIRSLRAMHR----EGVIHKDVRLANMLFNPETS----GVMVIDFER--A----LLLKPPR-RPLAQLVP-NKRV----WKLET-MDAKKVAGDSSKRSRPNQNFS-EDIWLAKTAFSE------WNADRWT---------------------RVA--------------------
>GCA_001703205.2_Spok1
----------------------------------------------------------------------------------------------------RAEEAERERQEERQRAE----------RE---------QQRAEEAERERQEER----------------------------QRAKR-------EQQRAEEAE----------------------RERQ---EERQRAER-------EQ--------------Q---------------------------------------RA-------------E----------------------EAERE----------------------------RQEE--------------R---------------------------------------------------------------QRAK---------------------R-------EQQ----------------------------RA-----------E-----------------------------------EA--ERE---------R----Q----------------------EER-------QRAK-------R-------EQ--------------QR-AEEAEEQTRLTALDEYIEACHALV-FSRFAIETDPKLT--SRGSITNPRDKWCPKNLRPWPDFLDQQKLTFGTLYGS----FPTESRVFENRNFLAGLGNRI-SQ-RP-IADEKTLEYFLHNSVEDPVRAIIQ----QLKQVEQVSRAFQIGDGV--VFENHPHAL--------------SDVAEEVVERE---TPST---------PP------------QTPD-HRRDLNQLR--------PDQICVYRS---DNT----ESSRRTMVYVSEYKPPHKLTA-PHLRLGLRVMDIHKEVVNR-RTIPTSVDPDARFKYHAERLTASAITQTYHYMIESGLEYGLLTTGEAIVFLKVDW-DEPETLYYHLAEPGAEVL---AHP-----NNLHVCTAVGQYLAFTLMALGSPGERRENSQEERLKAMENLKTWTEDFESTLRSIPVNERS------ASSDY-SP-------AYEPTTYK--DVD-------------RSPALPR----------RR---TRRTAESQIGEG-SLRKDDRG---EPSDDESA---PRP-PDTPTPTGRNTRQG-------------TRRSQR------LALRPR-----------------GGGG---------------------------EQ----GR---------QYCTQKCLLGMVRGGFLDPKCPNVAL----------HC-----------------KSCAP----ARAR-HPVDHK-EWL----------------RLLWMQLKQ---------SLDDG----IRPLGEGGARGVLFQVTLLAHGYTFVSKGTVRAFIKDLEHEAAVYERLKPIQGVHVPVLLGAIDLGSM-------NKTYYYD---HRVYVVHMTFLSWGGCSIDRAQRTGDM----------------DRP---LEDEAIRSLRAMHR----EGVIHKDVRLANMLFNPETN----RVMMIDFER--A----LLLKLPR-RPLTQLVP-NKRA----WKSET-MDAKKVTGDSSKRSRASQSFS-EDIWLAKTAFSE------WNADRWA---------------------RVARAPC----------------
>GCF_023522795.1_Spok1
---------------------------------------------------------------MDG--------------------------------SRSVEELTRRLREAE-----------------------------------------------------------------------------------------------------------------------------------------------------Q---------------------------------------RA-------------E----------------------EAERE----------------------------RQEE--------------R-------------------------------------------------QRAE-------REQQRAE---------------------R-------EQQ----------------------------RA-----------E-----------------------------------EA--ERE---------R----QE-ERQ-------RAE-------REQQRAEREQQRAE-------R-------EQ--------------QR-AEASEEQTRLTTLDEYIAACHTSV-FSRFAIETDPNLT--SRGSITNPRDKWCPKNLRPWSDFLDQQKLIFGTLYDS----FPTDRRVFENRTFLAGLGNRI-SQ-RP-IADEKTLEYFLHNSVEDPVRAIIQ----QLKLVEEVRRAFQIGDGV--IFENHPHAL--------------SDVAEEVVDRET-QTPAT---------PP------------RTPD-HRRNLNQLR--------PDQICVYRS---DNT----LSSRRTMVYVSEYKPPHKLTA-PHLRLGLRAMDIHKEVVNR-KTIPTSVDPDARFQYHAEKLTASAITQTYHYMIESGLEYGLLTTGETIVFLKIDW-DEPETLYYHLAEPGPEVS---AHP-----NNLHICSAVGQYLAFTLMALGSPGERRENGQEERQRAMGNLKTWAEDFESTLRSIPENERS------ASSDY-SP-------GHEPTTYK--GVD-------------RTPHLPR----------RR---KRRTAKSQIGEG-SLRKDDRR---EPSDDESA---PKP-PDTPTPTGRNTRQG-------------TRRSQR------LARRPR-----------------GGGS---------------------------EQ----GR---------QYCTQKCLLGMVRGGFLDPKCPNVAL----------HC-----------------KSCAP----ARAR-HPVNHE-EWL----------------RLLWKQLEQ---------SLDDG----IRPLGEGGARGVLFQVTLLAHGYTFVSKGTVRAFIKDLEHEAAVYERLKPIQGVYVPVFLGAIDLRSM-------NKIYYYD---HRVYVVHMTFLSWGGCSIDKAQKVGDI----------------NRS---LEDKAIRSLRAMHR----EGVIHEDVRLANMLFNSETN----GVMVIDFER--A----LLLEPPR-RPLAQLVP-NKRA----WKSEA-MDVKKVTGDSSERSRSHRSFS-EDIWLAKTAFLE------RNTHRGI--------------------------------------------
>GCF_023522795.1_Spok2
---------------------------------------------------------------MDG--------------------------------SRSVEELTRRLREAE-----------------------------------------------------------------------------------------------------------------------------------------------------Q---------------------------------------RA-------------E----------------------EAERE----------------------------RQEE--------------R-------------------------------------------------QRAE-------REQQRAE---------------------R-------EQQ----------------------------RA-----------E-----------------------------------EA--ERE---------R----QE-ERQ-------RAE-------REQQRAEREQQRAE-------R-------EQ--------------QR-AEASEEQTRLTTLDEYIAACHTSV-FSRFAIETDPNLT--SRGSITNPRDKWCPKNLRPWSDFLDQQKLIFGTLYDS----FPTDRRVFENRTFLAGLGNRI-SQ-RP-IADEKTLEYFLHNSVEDPVRAIIQ----QLKLVEEVRRAFQIGDGV--IFENHPHAL--------------SDVAEEVVDRET-QTPAT---------PP------------RTPD-HRRNLNQLR--------PDQICVYRS---DNT----LSSRRTMVYVSEYKPPHKLTA-PHLRLGLRAMDIHKEVVNR-KTIPTSVDPDARFQYHAEKLTASAITQTYHYMIESGLEYGLLTTGETIVFLKIDW-DEPETLYYHLAEPGPEVS---AHP-----NNLHICSAVGQYLAFTLMALGSPGERRENGQEERQRAMGNLKTWAEDFESTLRSIPENERS------ASSDY-SP-------GHEPTTYK--GVD-------------RTPHLPR----------RR---KRRTAKSQIGEG-SLRKDDRR---EPSDDESA---PKP-PDTPTPTGRNTRQG-------------TRRSQR------LARRPR-----------------GGGS---------------------------EQ----GR---------QYCTQKCLLGMVRGGFLDPKCPNVAL----------HC-----------------KSCAP----ARAR-HPVNHE-EWL----------------RLLWKQLEQ---------SLDDG----IRPLGEGGARGVLFQVTLLAHGYTFVSKGTVRAFIKDLEHEAAVYERLKPIQGVYVPVFLGAIDLRSM-------NKIYYYD---HRVYVVHMTFLSWGGCSIDKAQKVGDI----------------NRS---LEDKAIRSLRAMHR----EGVIHEDVRLANMLFNSETN----GVMVIDFER--A----LLLEPPR-RPLAQLVP-NKRA----WKSEA-MDVKKVTGDSSERSRSHRSFS-EDIWLAKTAFLE------RNTHRGI--------------------------------------------
>GCF_023522795.1_Spok5
---------------------------------------------------------------MDG--------------------------------SLSVEELTRLLREAEKRA-----------------------------------ER---------------------------------------------------------------------------------------------EQ--------------Q---------------------------------------RA-------------E----------------------EAERE----------------------------RQEE--------------R---------------------------------------------------------------QRAE---------------------R-------EQQ----------------------------RA-----------E-----------------------------------EA--ERE---------R----QE-ER----------------------------QRAE-------R-------EQ--------------QR-AEASEEQTRLTTLDEYIAACHTSV-FSRFTIETDPNLT--SRGSITNPRDKWCPKNLRPWPDFLDQQKLIFGTLYDS----FPTDRRVFENRTFLAGLGNRI-SQ-RP-IADEKTLEYFLHNSVEDPVRAIIQ----QLKLVEEVRRAFQIGDGV--VFENHPHAL--------------SDVAEEVVDRE---TPAT---------PP------------RTPD-HRRDLNQLR--------PDQICVYRS---DNT----LSSRRTMVYVSEYKPPHKLTA-PHLRLGLRAMDIHKEVVNR-KTIPTSVDPDARFQYHAEKLTASAITQTYHYMIESGLEHGLLTTGEAIVFLKIDW-DEPETLYYHLAEPGPEVS---AHP-----NNLHICSAVGQYLAFTLMALGSPGERRENGQEERQKAMENLKTWAEDFESTLRSIPENERS------ASSNY-SP-------GHEPTTYK--GVD-------------RSPALPR----------RR---KRRTAKSQIGEG-SLRKDDRR---EPSDDESA---PKP-PDTPTPTGRNARQG-------------TRRGQR------LARRPR-----------------GGGG---------------------------EQ----GR---------QYCTQKCLLGMVKGGFLDPKCPNVAL----------HC-----------------KSCAP----ARAR-HPVNHE-EWL----------------RLLWKQLEQ---------SLDDG----IRPLGEGGARGVLFQVTLLAHGYTFVSKGTVRAFIKDLEHEAAVYERLKPIQGVYVPVFLGTIDLRSM-------NKIYYYD---HRVYVVHMTFLSWGGCSIDKAQKISDI----------------NRS---LENEAIRSLRAMHR----EGVIHEDVRLANMLFNSETN----GVMVIDFER--A----LLLEPPR-RPLAQLVP-NKRA----WKSEA-MDVKKVTGDSSERSRSHRSFS-EDIWLAKTAFLE------RNTHRGI--------------------------------------------
>GCF_023522795.1_Spok3
---------------------------------------------------------------MDG--------------------------------SLSVEELRRLLREAQ-----------------------------------------------------------------------------------------------------------------------------------------------------Q---------------------------------------RA-------------E----------------------EAERE----------------------------RQEE--------------R-------------------------------------------------QRAERAEREQQREQQRAE---------------------R-------EQQ----------------------------RA-----------E-----------------------------------EA--ERE---------R----QE-ERQ-------RAE-------REQ-------QRAE-------R-------EQ--------------QR-AEASEEQTRLTTLDEYIAACHTSV-FSRFTIETDLNLT--SRGSITNPRDKWCPKNLRPWPDFLDQQKLIFGTLYDS----FPTDRRVFENRTFLAGLGNRI-SQ-RP-IADEKTLEYFLHNSVEDPVRAIIQ----QLKLVEEVRRAFQIGDGV--VFENHPHAL--------------SDVAEEVMDRE---TPAT---------PP------------RTPD-HRRDLNQLR--------PDQICVYRS---DNT----LSSRRTMVYVSEYKPPHKLTA-PHLRLGLRAMDIHKEVVNR-KTIPTSVDPDARFQYHAEKLTASAITQTYHYMIESGLEYGLLTTGEAIVFLKIDW-DEPETLYYHLAEPGPEVS---AHP-----NNLHICTAVGQYLAFTLMALGSPGERRENGQEERQRAMENLKTWAEDFESTLRSIPENERS------ASSDY-SP-------GHEPTTYK--GVD-------------RTPHLPR----------RR---KRRIAKSQIGEG-SLRKDDRR---EPSDDESV---PKP-PDTPTPTGRSTRQG-------------TRRSQR------LAHRPR-----------------GGGG---------------------------EQ----GR---------QYCTQKCLLGMVKGGFLDPKCPNVAL----------HC-----------------KGCAP----ARAR-HPVNHE-EWL----------------RLLWKQLEQ---------SLDDG----IRPLGEGGARGVLFQVTLLAHGYTFVSKGTVRAFIKDLEHEAAVYERLKPIQGVYVPVFLGAIDLRSM-------NKIYYYD---HRVYVVHMTLLSWGGCSIDKAQKVGDI----------------NRS---LEDKAIRPLRAIHR----EGVIHEDVRLANMLFNSETN----GVMVIDFER--A----LLLEPPR-RPLAQLVP-NKRA----WKSEA-MDVMKVTGDSSERSRSHRSFS-EDIWLAKTAFLE------RNTHRGI--------------------------------------------
>GCF_023522795.1_Spok4
---------------------------------------------------------------MDG--------------------------------PRSVEELMRLLREAE-----------------------------------------------------------------------------------------------------------------------------------------------------Q---------------------------------------RA-------------E----------------------EAERE----------------------------RQEE--------------R-------------------------------------------------QRAE-------AERQRAE---------------------R-------EQ------------------------------------------------------------------------------------------------------------------------------------QRAE-------R-------EQ--------------QR-AEASEEQTRLTTLDEYIAACHTSV-FSRFAIETDPNLT--SRGSITNPRDKWCPKNLRPWPDFLDQQKLIFGTLYDS----FPTDRRVFENRTFLAGLGNRI-SQ-RP-IADEKTLEYFLHNSVEDPVRAIIQ----QLKLVEEVRKAFQIGDGV--VFENHPHAL--------------SDVAEEVVDRE---TPAT---------PP------------RTPD-HRRDLNQLR--------PDQICVYRS---DNT----LSSRRTMVYVSEYKPPHKLTA-PHLRLGLRAMDIHKEVVNR-KTIPTSVDPDARFQYHAEKLTASAITQTYHYMIESGLEYGLLTTGEAIVFLKIDW-DEPETLYYHLAEPGPEVS---AHP-----NNLHICSAVGQYLAFTLMALGSPGERRENGQEERQRAMGNLKTWAEDFESTLRSIPENERS------ASSDY-SP-------GHEPTTYK--GVD-------------RTPHLPR----------RR---KRRTAKSQIGEG-SLRKDDRR---EPSDDESA---PKP-PDTPTPTGRSTRQG-------------TRRSQR------LAHRPR-----------------GGGG---------------------------EQ----GR---------QYCTQKCLLGMVKGGFLDPKCPNVAL----------HC-----------------QGCIP----ARAR-HPVSHE-EWL----------------GLLWKQLEQ---------SLDNG----VRPLGEGGARGVLFQVTLLAHGYTFVSKGTIQAFIKDLEHEADVYERLKPIQGVYVPVFLGAIDLRSM-------NKTYYYD---HRVYVVHMTLLSWGGCSIDKAQKVGDI----------------NRS---LEDKAIRSLSAMHR----EGVIHEDVRLANMLFNYETN----GVMMIDFER--A----LLLE-PR-RPLAQLVP-NKRA----RKLEA-MDVKKVTGDSSKRSRSHRSFS-EDIWLAKTAFLE------RNTHRGI--------------------------------------------
>GCF_023522795.1_Spok6
---------------------------------------------------------------MDG--------------------------------SRSVEELTRLLREAEERA-----------------------------------ER---------------------------------------------------------------------------------------------EQ--------------H---------------------------------------RA-------------E----------------------EAERE----------------------------RREE--------------R-------------------------------------------------QRAE-------REQQRAE---------------------R-------EQQ----------------------------RA-----------E-----------------------------------EA--ERE---------R----QE-ER---------------------------------------------------------------QR-AEVLEEQTQLTTLEEYIAACHTSV-FSRFAIETDPKLT--SRGSITNPRDKWCPKNLRPWPDFLDQQKLTFGTLYDS----FPTDRRVFENRTFLAGLGNRI-SQ-RP-IADEKTLEYFLHNSVEDPVRAIIQ----QLKLVEEVRTAFQIGDGV--VFENHPHAL--------------SDVAEEVVDRE---TPAT---------PP------------RTPD-HRRDLNQLR--------PDQICVYRS---DNT----LSSRRTMVYVSEYKPPHKLTA-PHLRLGLRAMDIHKEVVNR-KTIPTSVDPDARFQYHAEKLTASAITQTYHYMIESGLEYGLLTTGEAIVFLKIDW-DEPETLYYHLAEPGPEVS---AHP-----NNLHICTAVGQYLAFTLMALGSPGERRENGQEERQKAMKNLKTWAEDFESTLRSIPENERS------ASSDY-SP-------GHEPTTYK--GVD-------------RSPALPR----------RR---KRRTAKSQIGEG-SLRKDDRR---EPSDDESA---PKP-PDTPTPTGRNTRQG-------------TRRSQR------LAHRPR-----------------GGGG---------------------------EQ----GR---------QYCTQKCLLGMVKGGFLDPKCPNVAL----------HC-----------------KSCAP----ARAR-HPVNHE-EWL----------------RLLWKQLEQ---------SLDDG----IRPLGEGGARGVLFQVTLLAHGYTFVSKGTVRAFIKDLEHEAAVYERLKSIQGVYVPVFLGAIDLRSM-------NKIYYYD---HRVYVVHMTFLSWGGCSIDKAQKISDI----------------NRS---LENEASRSLRAMHR----EGVIHKDVRLANMLFNPETN----GVMMIDFER--A----LLLEPPR-RPLAQLVP-NKRA----WKSEA-MDVKKVTDDSSKRSRSHQSFS-EDIWLAKTAFLE------WNTRYGI---------------------QVTSTPC----------------
>GCA_027920445.1_Spok2
---------------------------------------------------------------MTH--------------------------------QRSVGELEKLLQEAV-----------------------------------------------------------------------------------------------------------------------------------------------------Q---------------------------------------RA-------------E----------------------EAERE----------------------------RQEE--------------R---------------------------------------------------------------QRAE---------------------R----------------------------------------------------------------------------------------------------------------------------------------------------------------EQ--------------QR-AEASEEQTRLTTLDEYMAACHASV-FSRFAIETDPNLT--SRGSITNPRDKWYPKNLRPWPDFLAQQKFIFGTLYDA----FPTESRVFKNRNFLAGLGSRI-SQ-RP-IADKKTLEYFLHNSMEDPVKAIIQ----QLKQVEEVSRAFQIGDGV--VFENHPHAL--------------SDVAEEVVDRE---TPST---------LP------------RTPN-HRRDLNQLQ--------PDQICIYRS---DNT----LSSRRTMVYVSKYKPPYKLTA-LHLRLGLRAMDIYKEVINQ-RTVPTSVDPDARFQYHAEKLTASAITQTYHYIIKSGLKYGLLTTGEAIVFLKVN--DEPETLYYHLAEPGPEVS---AHP-----SNLPICTAVSQYLAFTLMALGSPGERRGNRQEERQKAMEKLRT-TKDFESTLRSIPENKQS------ASSDY-SP-------AYEPTTYK--GVN-------------QSPALPR----------KR---TRRTTICQISEG-SLRKDNRR---EPSDDKSA---PRP-PDTPTPTRRNTRQG-------------TRRSQR------LALQLR-----------------RGGG---------------------------KQ----GR---------QYCTQKYLLGMAKGGFLNSKCPNVAL----------HC-----------------KSCAP----ARTR-HPVNHE-EWL----------------RLLWKQLKQ---------SLDDG----IRPLGEGGARGVLFQVTLLAHGYTFVSKGTVRAFIRDLEHEAAVYERLKPIQGVCVPVFLGAVDLRSI-------NKTYYYD---HRVYVVHMIFLS-GGCSIDRAQKTGDI----------------DRS---LKDEAIRSLRAMHR----EGVVHKDVRLANMLFNPETN----RVIVIDFEQ--A----LLLKPAR-RPLAQLVP-NKRA----WKSET-MDAKKVTGDSSKRSQASQSFS-EDIWLAKTAFLE------WNADRWT---------------------RVARAPC----------------
>GCA_001675295.1_Spok1
---------------------------------------------------------------MDG---------------------PS-----------SIEELTRLLREAEQRA-----------EE----------------------ER----------------------------QRAER-------EQQRAEGAE----------------------RERQ---EERQRAER-------EQQRA-------EREQQ---------------------------------------RA-------------E----------------------REQQR----------------------------AERE--------------Q---------------------------------------------------------------QRAE---------------------R-------EQQ----------------------------RA-----------E-----------------------------------GA--ERE---------R----QE-ER----------------------------QRAE-------R-------EQ--------------QR-AEEAEEHTRLTTLDEYIAACHDSV-FSRFAIETDPKLT--SKGPLTNPRNKWCPKNLRPWPNFLHQQKVTFGTLHHS----FPTERRLFENRNFLAGMGNRV-SQ-RP-IGDEKTLEYFLHNSVEDPVRAIVQ----HLKQVEEVGRDFQIGDGV--VFENHPHAL--------------SDVAEEVVERE---TPST---------PP------------RTPD-HGIDLNQLR--------PDQICVYRS---DNT----PSSQRTMVYVSEYKPPHKLTA-PHLRLGLRPMDIYREVVNR-RTIPTSINPDARFQYHAEKLTASAITQTYHYMIESGLGYGLLTTGEAIVFLNIDWDDDPETLYYHLAEPGPEVS---AHP-----NNLHICTAVGQYLAFTLMALGAPGERREISQEERQKAMNGLKRWSEDFESTFRSIPENERS------VSSAY-SP-------GHEPTTYK--DVD-------------RSPALPR----------RR---TRRTAKCQIGEG-SLRKDGKP---EPSDDESA---SRP-PDTPTPTGRNTRQG-------------TRRSRR------LALRPP-----------------RGDG---------------------------EQ----GR---------QYCTQKCLLGMVKGGFLDPKCPNVAL----------HC-----------------GSCAT----ARAR-HPVDHK-EWL----------------RLLRKQLEQ---------SLDDG----IRPLGEGGARGVLFQVTLLAHGYTFVSKGTVRAFIKDLQHEAAVYERLKPVQGVHVPVFLGAVDLRSM-------NKTYYYD---HRVYVVHLTFLSWGGCSVDGAQRAGDM----------------GRS---LEGEAIRSLRAMHR----ERVVHKDVRLANMLFNPETG----GIMVIDFER--A----LLLNPPR-RPLAQLVP-NKRA----WQSET-MDGKKVTGDSSKRSRSSQSFL-EDIRLAKTAFLE------WNAKP----------------------------------------------
>FPOAC1_013887
---------------------------------------------------------------MDG---------------------PS-----------SIEELTRLLREAEQRA-----------EE----------------------ER----------------------------QRAER-------EQ---------------------------------------QRAER-------EQQRA-------EREQQ---------------------------------------R----------------------------------------------------------------------AERE--------------Q---------------------------------------------------------------QRAE---------------------R-------EQQ----------------------------RA-----------E-----------------------------------GA--ERE---------R----QE-ER----------------------------QRAE-------R-------EQ--------------QR-AEEAEEHTRLTTLDEYIAACHDSV-FSRFAIETDPKLT--SKGPLTNPRNKWCPKNLRPWPNFLHQQKVTFGTLHHS----FPTERRLFENRNFLAGMGNRV-SQ-RP-IGDEKTLEYFLHNSVEDPVRAIVQ----HLKQVEEVGRDFQIGDGV--VFENHPHAL--------------SDVAEEVVERE---TPST---------PP------------RTPD-HGIDLNQLR--------PDQICVYRS---DNT----PSSQRTMVYVSEYKPPHKLTA-PHLRLGLRPMDIYREVVNR-RTIPTSINPDARFQYHAEKLTASAITQTYHYMIESGLGYGLLTTGEAIVFLNIDWDDDPETLYYHLAEPGPEVS---AHP-----NNLHICTAVGQYLAFTLMALGAPGERREISQEERQKAMNGLKRWSEDFESTFRSIPENERS------VSSAY-SP-------GHEPTTYK--DVD-------------RSPALPR----------RR---TRRTAKCQIGEG-SLRKDGKP---EPSDDESA---SRP-PDTPTPTGRNTRQG-------------TRRSRR------LALRPP-----------------RGDG---------------------------EQ----GR---------QYCTQKCLLGMVKGGFLDPKCPNVAL----------HC-----------------GSCAT----ARAR-HPVDHK-EWL----------------RLLRKQLEQ---------SLDDG----IRPLGEGGARGVLFQVTLLAHGYTFVSKGTVRAFIKDLQHEAAVYERLKPVQGVHVPVFLGAVDLRSM-------NKTYYYD---HRVYVVHLTFLSWGGCSVDGAQRAGDM----------------GRS---LEGEAIRSLRAMHR----ERVVHKDVRLANMLFNPETG----GIMVIDFER--A----LLLNPPR-RPLAQLVP-NKRA----WQSET-MDGKKVTGDSSKRSRSSQSFL-EDIRLAKTAFLE------WNAKP----------------------------------------------
>GCA_001675295.1_Spok4
---------------------------------------------------------------MDG---------------------PS-----------SIEELTRLLREAEQRA-----------EE----------------------ER----------------------------QRAER-------EQ--------------------------------------------------------------------------------------------------------------------------------------------------------------------------------------------------------------------------------------------------------------------QRAE---------------------R-------EQQ----------------------------RA-----------E-----------------------------------EA--ERE---------R----QE-ER----------------------------QRAE-------R-------EQ--------------QR-AEEAEEHTRLTTLDEYIAACHDSV-FSRFAIETDPKLT--SKGPLTNPRNKWCPKNLRPWPNFLHQQKVTFGTLHHS----FPTERRLFENRNFLAGMGNRV-SQ-RP-IGDEKTLEYFLHNSVEDPVRAIVQ----HLKQVEEVGRDFQIGDGV--VFENHPHAL--------------SDVAEEVVERE---TPST---------PP------------RTPD-HGIDLNQLR--------PDQICVYRS---DNT----PSSQRTMVYVSEYKPPHKLTA-PHLRLGLRPMDIYREVVNR-RTIPTSINPDARFQYHAEKLTASAITQTYHYMIESGLGYGLLTTGEAIVFLNIDWDDDPETLYYHLAEPGPEVS---AHP-----NNLHICTAVGQYLAFTLMALGAPGERREISQEERQKAMNGLKRWSEDFESTFRSIPENERS------VSSAY-SP-------GHEPTTYK--DVD-------------RSPALPR----------RR---TRRTAKCQIGEG-SLGKDGKP---EPSDDESA---SRP-PDTPTPTGRNTRQG-------------TRRSRR------LALRPP-----------------RGDG---------------------------EQ----GR---------QYCTQKCLLGMVKGGFLDPKCPNVAL----------HC-----------------GSCAT----ARAR-HPVDHK-EWL----------------RLLRKQLEQ---------SLDDG----IRPLGEGGARGVLFQVTLLAHGYTFVSKGTVRAFIKDLQHEAAVYERLKPVQGVHVPVFLGAVDLRSM-------NKTYYYD---HRVYVVHLTFLSWGGCSVDGAQRAGDM----------------GRS---LEDEAIRSLRAMHR----ERVVHKDVRLANMLFNPETG----GIMVIDFER--A----LLLNPPR-RPLAQLVP-NKRA----WQSET-MDGKKVTGDSSKRSRSSQSFL-EDIRLAKTAFLG------WNAKP----------------------------------------------
>FPOAC1_013153
---------------------------------------------------------------MDG---------------------PS-----------SIEELTRLLREAEQRA-----------EE----------------------ER----------------------------QRAER-------EQ--------------------------------------------------------------------------------------------------------------------------------------------------------------------------------------------------------------------------------------------------------------------QRAE---------------------R-------EQQ----------------------------RA-----------E-----------------------------------EA--ERE---------R----QE-ER----------------------------QRAE-------R-------EQ--------------QR-AEEAEEHTRLTTLDEYIAACHDSV-FSRFAIETDPKLT--SKGPLTNPRNKWCPKNLRPWPNFLHQQKVTFGTLHHS----FPTERRLFENRNFLAGMGNRV-SQ-RP-IGDEKTLEYFLHNSVEDPVRAIVQ----HLKQVEEVGRDFQIGDGV--VFENHPHAL--------------SDVAEEVVERE---TPST---------PP------------RTPD-HGIDLNQLR--------PDQICVYRS---DNT----PSSQRTMVYVSEYKPPHKLTA-PHLRLGLRPMDIYREVVNR-RTIPTSINPDARFQYHAEKLTASAITQTYHYMIESGLGYGLLTTGEAIVFLNIDWDDDPETLYYHLAEPGPEVS---AHP-----NNLHICTAVGQYLAFTLMALGAPGERREISQEERQKAMNGLKRWSEDFESTFRSIPENERS------VSSAY-SP-------GHEPTTYK--DVD-------------RSPALPR----------RR---TRRTAKCQIGEG-SLGKDGKP---EPSDDESA---SRP-PDTPTPTGRNTRQG-------------TRRSRR------LALRPP-----------------RGDG---------------------------EQ----GR---------QYCTQKCLLGMVKGGFLDPKCPNVAL----------HC-----------------GSCAT----ARAR-HPVDHK-EWL----------------RLLRKQLEQ---------SLDDG----IRPLGEGGARGVLFQVTLLAHGYTFVSKGTVRAFIKDLQHEAAVYERLKPVQGVHVPVFLGAVDLRSM-------NKTYYYD---HRVYVVHLTFLSWGGCSVDGAQRAGDM----------------GRS---LEDEAIRSLRAMHR----ERVVHKDVRLANMLFNPETG----GIMVIDFER--A----LLLNPPR-RPLAQLVP-NKRA----WQSET-MDGKKVTGDSSKRSRSSQSFL-EDIRLAKTAFLG------WNAKP----------------------------------------------
>GCA_001675295.1_Spok5
---------------------------------------------------------------MDG---------------------PS-----------SIEELTRLLREAEQRA-----------EE----------------------ER----------------------------QRAER-------EQ--------------------------------------------------------------------------------------------------------------------------------------------------------------------------------------------------------------------------------------------------------------------QRAE---------------------R-------EQQ----------------------------RA-----------E-----------------------------------EA--ERE---------R----QE-ER----------------------------QRAE-------R-------EQ--------------QR-AEEAEEHTRLTTLDEYIAACHDSV-FSRFAIETDPKLT--SKGPLTNPRNKWCPKNLRPWPNFLHQQKVTFGTLHHS----FPTERRLFENRNFLAGMGNRV-SQ-RP-IGDEKTLEYFLHNSVEDPVRAIVQ----HLKQVEEVGRDFQIGDGV--VFENHPHAL--------------SDVAEEVVERE---TPST---------PP------------RTPD-HGIDLNQLR--------PDQICVYRS---DNT----PSSQRTMVYVSEYKPPHKLTA-PHLRLGLRPMDIYREVVNR-RTIPTSINPDARFQYHAEKLTASAITQTYHYMIESGLGYGLLTTGEAIVFLNIDWDDDPETLYYHLAEPGPEVS---AHP-----NNLHICTAVGQYLAFTLMALGAPGERREISQEERQKAMNGLKRWSEDFESTFRSIPENERS------VSSAY-SP-------GHEPTTYK--DVD-------------RSPALPR----------RR---TRRTAKCQIGEG-SLGKDGKP---EPSDDESA---SRP-PDTPTPTGRNTRQG-------------TRRSRR------LALRPP-----------------RGDG---------------------------EQ----GR---------QYCTQKCLLGMVKGGFLDPKCPNVAL----------HC-----------------GSCAT----ARAR-HPVDHK-EWL----------------RLLRKQLEQ---------SLDDG----IRPLGEGGARGVLFQVTLLAHGYTFVSKGTVRAFIKDLQHEAAVYERLKPVQGVHVPVFLGAVDLRSM-------NKTYYYD---HRVYVVHLTFLSWGGCSVDGAQRAGDM----------------GRS---LEDEAIRSLRAMHR----ERVVHKDVRLANMLFNPETG----GIMVIDFER--A----LLLNPPR-RPLAQLVP-NKRA----WQSET-MDGKKVTGDSSKRSRSSQSFL-EDIRLAKTAFLG------GMLSHRT---------------------RIARALC----------------
>GCA_001675295.1_Spok3
---------------------------------------------------------------MDA---------------------PS-----------SIEELTRLLREAEQRA-----------EE----------------------ER----------------------------QRAER-------EQQRAEGAE----------------------RERQ---EERQRAER-------EQ---------------------------------------------------------------------------------------------------------------------------------------------------------------------------------------------------------------QRAE---------------------R-------EQQ----------------------------RA-----------E-----------------------------------GA--ERE---------R----QE-ERQ-------RAE-------REQ-------QRAE-------R-------EQ--------------QR-AEEAEEHTRLTTLDEYIAACHDSV-FSRFAIETDPKLT--SKGPLTNPRNKWCPKNLRPWPNFLHQQKVTFGTLHHS----FPTERRLFENRNFLAGMGNRV-SQ-RP-IGDEKTLEYFLHNSVEDPVRAIVQ----HLKQVEEVGRDFQIGDGV--VFENHPHAL--------------SDVAEEVVERE---TPST---------PP------------RTPD-HGIDLNQLR--------PDQICVYRS---DNT----PSSQRTMVYVSEYKPPHKLTA-PHLRVGLRPMDIYREVVNR-RTIPTSINPDARFQYHAEKLTASAITQTYHYMIESGLGYGLLTTGEAIVFLNIDWDDDPETLYYHLAEPGPEVS---AHP-----NNLHICTAVGQYLAFTLMALGAPGERREISQEERQKAMNGLKRWSEDFESTFRSIPENERS------VSSAY-SP-------GHEPTTYK--DVD-------------RSPALPR----------RR---TRRTAKCQIGEG-SLRKDGKP---EPSDDESA---SRP-PDTPTPTGRNTRQG-------------TRRSRR------LALRPP-----------------RGDG---------------------------EQ----GR---------QYCTQKCLLGMVKGGFLDPKCPNVAL----------HC-----------------GSCAT----ARAR-HPVDHK-EWL----------------RLLRKQLEQ---------SLDDG----IRPLGEGGARGVLFQVTLLAHGYTFVSKGTVRAFIKDLQHEAAVYERLKPVQGVHVPVFLGAVDLRSM-------NKTYYYD---HRVYVVHLTFLSWGGCSVDGAQRAGDM----------------GRS---LEGEAIRSLRAMHR----ERVVHKDVRLANMLFNPETG----GIMVIDFER--A----LLLNPPR-RPLAQLVP-NKRA----WQSET-MDGKKVTGDSSKRSRSSQSFL-EDIRLAKTAFLE------WNAKP----------------------------------------------
>GCA_001675295.1_Spok16
---------------------------------------------------------------MDA---------------------PS-----------SIEELTRLLREAEQRA-----------EE----------------------ER----------------------------QRAE--------------GAE----------------------RERQ---EERQRAER-------EQ--------------Q---------------------------------------RA-------------E----------------------EAERE----------------------------RQEE--------------R---------------------------------------------------------------QRAE---------------------R-------EQQ----------------------------R-------------------------------------------------A--ERE---------Q-------------------------------------QRAE-------R-------EQ--------------QR-AEEAEEHTRLTTLDEYIAACHDSV-FSRFAIETDPKLT--SKGPLTNPRNKWCPKNLRPWPNFLHQQRVTFGTLHHS----FPTESRLFENRNFLAGMGNRV-SQ-RP-IGDEKTLEYFLHDSVEDPVRAIVQ----HLKQVEEVGRDFQIGDGV--VFENHPHAL--------------SDVAEEVVERE---TPST---------PP------------RTPD-HGIDLNQLR--------PDQICVYRS---DNT----PSSQRTMVYVSEYKPPHKLTA-PHLRLGLRPMDIYREVVNR-RTIPTSINPDARFQYHAEKLTASAITQTYHYMIESGLGYGLLTTGEAIVFLNIDWDDDPETLYYHLAEPGPEVS---AHP-----NNLHICTAVGQYLAFTLMALGAPGERREISQEERQKAMNGLKRWSEDFESTFRSIPENERS------VSSAY-SP-------GHEPTTYK--DVD-------------RSPALPR----------RR---TRRTAKCQIGEG-SLGKDGKP---EPSDDESA---SRP-PDTPTPTGRNTRQG-------------TRRSRR------LALRPP-----------------RGDG---------------------------EQ----GR---------QYCTQKCLLGMVKGGFLDPKCPNVAL----------HC-----------------GSCAT----ARAR-HPVDHK-EWL----------------RLLRKQLEQ---------SLDDG----IRPLGEGGARGVLFQVTLLAHGYTFVSKGTVRAFIKDLQHEAAVYERLKPVQGVHVPVFLGAVDLRSM-------NKTYYYD---HRVYVVHLTFLSWGGCSVDGAQRAGGM----------------SRS---LEDEAIRSLRAMHR----ERVVHKDVRLANMLFNPETG----GIMVIDFER--A----LLLNPPR-RPLAQLVP-NKRV----WQSET-MDGKKVTGDSSKRSRSSQSFL-EDIRLAKTAFLE------WNAKP----------------------------------------------
>GCA_001675295.1_Spok21
---------------------------------------------------------------MDG---------------------PP-----------SVEELTRLLREAEQRA-----------EE---------------------AER----------------------------ERQE--------ERQRADEAE----------------------RERQ---EERQRAER-------EQ--------------Q---------------------------------------RA-------------D----------------------EAERE----------------------------RQEE--------------R---------------------------------------------------------------QRADEAERE--------------RQE-------ERQ----------------------------RA-----------D-----------------------------------EA--ERE---------R----QE-ER----------------------------QRAE-------R-------EQ--------------QR-AEEAEEQTRLTTLEEYIAACHDSV-FSRFAIETDPKLT--SKGPLTNPRNKWCPKNLRPWPNFLHQQRVTFGTLHHS----FPTESRLFENRNFLAGMGNRV-SQ-RP-IGDEKTLEYFLHNSVEDPVRAIVQ----QLKQVEEVGKDFQIGDGV--VFENHPHAL--------------SDVAEEVVERE---TPST---------PP------------RTPD-HGIDLNQLR--------PDQICVYRS---DNT----PSSQRTMVYVSEYKPPHKLTA-PHLRLGLRPMDIYREVVNR-RTIPTSINPDARFQYHAEKLTASAITQTYHYMIESGLGYGLLTTGEAIVFLNIDWDDDPETLYYHLAEPGPEVS---AHP-----NNLHICTAVGQYLAFTLMALGAPGERREISQEERQKAMNGLKRWSEDFESTFRSIPENERS------VSSAY-SP-------GHEPTTYK--DVD-------------RSPALPR----------RR---TRRTAKCQIGEG-SLRKDGKP---EPSDDESA---SRP-PDTPTPTGRNTRQG-------------TRRSRR------LALRPP-----------------RGDG---------------------------EQ----GR---------QYCTQKCLLGMVKGGFLDPKCPNVAL----------HC-----------------GSCAT----ARAR-HPVDHK-EWL----------------RLLRKQLEQ---------SLDDG----IRPLGEGGARGVLFQVTLLAHGYTFVSKGTVRAFIKDLQHEAAVYERLKPVQGVHVPVFLGAVDLRSM-------NKTYYYD---HRVYVVHLTFLSWGGCSVDGAQRAGGM----------------GRS---LEDEAIRSLRAMHR----ERVVHKDVRLANMLFNPETG----GIMVIDFER--A----LLLNPPR-RPLAQLVP-NKRA----WQSET-MDGKKVTGDSSKRSRSSQSFL-EDIRLAKTAFLE------WNAKP----------------------------------------------
>FPOAC1_007273
---------------------------------------------------------------MDG---------------------PP-----------SVEELTRLLREAEQRA-----------EE---------------------AER----------------------------ERQE--------ERQRADEAE----------------------RERQ---EERQRAER-------EQQRADEAERERQEERQ---------------------------------------RA-------------D----------------------EAERE----------------------------RQEE--------------R---------------------------------------------------------------QRADEAERERQEERQRADEAERERQE-------ERQ----------------------------RA-----------D-----------------------------------EA--ERE---------R----QE-ER---------------------------------------------------------------QR-ADEAEEQTRLTTLDEYIAACHDSV-FSRFAIETDPKLT--SKGPLTNPRNKWCPKNLRPWPNFLHQQKVTFGTLHHS----FPTESRLFENRNFLAGMGNRV-SQ-RP-IGDEKTLEYFLHNSVEDPVRAIVQ----QLKQVEEVGRDFQIGDGV--VFENHPHAL--------------SDVAEEVVERE---TPST---------PP------------RTPD-HGIDLNQLR--------PDQICVYRS---DNT----PSSQRTMVYVSEYKPPHKLTA-PHLRLGLRPMDIYREVVNR-RTIPTSINPDARFQYHAEKLTASAITQTYHYMIESGLGYGLLTTGEAIVFLNIDWDDDPETLYYHLAEPGPEVS---AHP-----NNLHICTAVGQYLAFTLMALGAPGERREISQEERQKAMNGLKRWSEDFESTFRSIPENERS------VSSAY-SP-------GHEPTTYK--DVD-------------RSPALPR----------RR---TRRTAKCQIGEG-SLRKDGKP---EPSDDESA---SRP-PDTPTPTGRNTRQG-------------TRRSRR------LALRPP-----------------RGDG---------------------------EQ----GR---------QYCTQKCLLGMVKGGFLDPKCPNVAL----------HC-----------------GSCAT----ARAR-HPVDHK-EWL----------------RLLRKQLEQ---------SLDDG----IRPLGEGGARGVLFQVTLLAHGYTFVSKGTVRAFIKDLQHEAAVYERLKPVQGVHVPVFLGAVDLRSM-------NKTYYYD---HRVYVVHLTFLSWGGCSVDGAQRAGGM----------------SRS---LEDEAIRSLRAMHR----ERVVHKDVRLANMLFNPETG----GIMVIDFER--A----LLLNPPR-RPLAQLVP-NKRA----WQSET-MDGKKVTGDSSKRSRSSQSFL-EDIRLAKTAFLE------WNAKP----------------------------------------------
>GCA_001675295.1_Spok9
---------------------------------------------------------------MDG---------------------PS-----------SIEELTRLLREAEQRA-----------EE----------------------ER----------------------------QRAER-------EQQRAEEAE----------------------RERQ---EERQRAEE-------AERER-------QEERQ---------------------------------------RA-------------E----------------------REQQR----------------------------AERE--------------Q---------------------------------------------------------------QRAEEAERERQEERQRAEEAERERQE-------ERQ----------------------------RA-----------E-----------------------------------EA--ERE---------R----QE-ERQ-------RAE-------REQ-------QRAE-------R-------EQ--------------QR-AEEAEEHTRLTTLDEYIAACHDSV-FSRFAIETDPKLT--SKGPLTNPRNKWCPKNLRPWPNFLHQQKVTFGTLHHS----FPTERRLFENRNFLAGMGNRV-SQ-RP-IGDEKTLEYFLHNSVEDPVRAIVQ----HLKQVEEVGRDFQIGDGV--VFENHPHAL--------------SDVAEEVVERE---TPST---------PP------------RTPD-HGIDLNQLR--------PDQICVYRS---DNT----PSSQRTMVYVSEYKPPHKLTA-PHLRLGLRPMDIYREVVNR-RTIPTSINPDARFQYHAEKLTASAITQTYHYMIESGLGYGLLTTGEAIVFLNIDWDDDPETLYYHLAEPGPEVS---AHP-----NNLHICTAVGQYLAFTLMALGAPGERREISQEERQKAMNGLKRWSEDFESTFRSIPENERS------VSSAY-SP-------GHEPTTYK--DVD-------------RSPALPR----------RR---TRRTAKCQIGEG-SLRKDGKP---EPSDDESA---SRP-PDTPTPTGRNTRQG-------------TRRSRR------LALRPP-----------------RGDG---------------------------EQ----GR---------QYCTQKCLLGMVKGGFLDPKCPNVAL----------HC-----------------GSCAT----ARAR-HPVDHK-EWL----------------RLLRKQLEQ---------SLDDG----IRPLGEGGARGVLFQVTLLAHGYTFVSKGTVRAFIKDLQHEAAVYERLKPVQGVHVPVFLGAVDLRSM-------NKTYYYD---HRVYVVHLTFLSWGGCSVDGAQRAGGM----------------SRS---LEDEAIRSLRAMHR----ERVVHKDVRLANMLFNPETG----GIMVIDFER--A----LLLNPPR-RPLAQLVP-NKRA----WQSET-MDGKKVTGDSSKRSRSSQSFL-EDIRLAKTAFLE------WNAKP----------------------------------------------
>GCA_001675295.1_Spok14
---------------------------------------------------------------MDA---------------------PS-----------SIEELTRLLREAEQRA-----------E------------------------------------------------------------------------------------------------------------------------------------------------------------------------------------------------------------------------------------------------------------------------------------------------------------------------------------------------------------------------------------------------------------------------------------------------------------------------------E-ERQ-------RAE-------REQ-------QRAE-------R-------EQ--------------QR-AEEAEEHTRLTTLDEYIAACHDSV-FSRFAIETDPKLT--SKGPLTNPRNKWCPKNLRPWPNFLHQQKVTFGTLHHS----FPTERRLFENRNFLAGMGNRV-SQ-RP-IGDEKTLEYFLHNSVEDPVRAIVQ----HLKQVEEVGRDFQIGDGV--VFENHPHAL--------------SDVAEEVVERE---TPST---------PP------------RTPD-HGIDLNQLR--------PDQICVYRS---DNT----PSSQRTMVYVSEYKPPHKLTA-PHLRLGLRPMDIYREVVNR-RTIPTSINPDARFQYHAEKLTASAITQTYHYMIESGLGYGLLTTGEAIVFLNIDWDDDPETLYYHLAEPGPEVS---AHP-----NNLHICTAVGQYLAFTLMALGAPGERREISQEERQKAMNGLKRWSEDFESTFRSIPENERS------VSSAY-SP-------GHEPTTYK--DVD-------------RSPALPR----------RR---TRRTAKCQIGEG-SLRKDGKP---EPSDDESA---SRP-PDTPTPTGRNTRQG-------------TRRSRR------LALRPP-----------------RGDG---------------------------EQ----GR---------QYCTQKCLLGMVKGGFLDPKCPNVAL----------HC-----------------GSCAT----ARAR-HPVDHK-EWL----------------RLLRKQLEQ---------SLDDG----IRPLGEGGARGVLFQVTLLAHGYTFVSKGTVRAFIKDLQHEAAVYERLKPVQGVHVPVFLGAVDLRSM-------NKTYYYD---HRVYVVHLTFLSWGGCSVDGAQRAGGM----------------SRS---LEDEAIRSLRAMHR----ERVVHKDVRLANMLFNPETG----GIMVIDFER--A----LLLNPPR-RPLAQLVP-NKRA----WQSET-MDGKKVTGDSSKRSRSSQSFL-EDIRLAKTAFLE------WNAKP----------------------------------------------
>GCA_001675295.1_Spok6
---------------------------------------------------------------MDG---------------------PS-----------SIEELTRLLREAEQRA-----------EE----------------------ER----------------------------QRAER-------EQQRAEGAE----------------------RERQ---EERQRAER-------EQQRA-------EREQQ---------------------------------------RA-------------E----------------------REQQR----------------------------AERE--------------Q---------------------------------------------------------------QRAEGAERERQEERQRAE-------R-------EQQ----------------------------RA-----------E-----------------------------------EA--ERE---------R----QE-ER----------------------------QRAE-------R-------EQ--------------QR-AEEAEEHTRLTTLDEYIAACHDSV-FSRFAIETDPKLT--SKGPLTNPRNKWCPKNLRPWPNFLHQQKVTFGTLHHS----FPTERRLFENRNFLAGMGNRV-SQ-RP-IGDEKTLEYFLHNSVEDPVRAIVQ----HLKQVEEVGRDFQIGDGV--VFENHPHAL--------------SDVAEEVVERE---TPST---------PP------------RTPD-HGIDLNQLR--------PDQICVYRS---DNT----PSSQRTMVYVSEYKPPHKLTA-PHLRLGLRPMDIYREVVNR-RTIPTSINPDARFQYHAEKLTASAITQTYHYMIESGLGYGLLTTGEAIVFLNIDWDDDPETLYYHLAEPGPEVS---AHP-----NNLHICTAVGQYLAFTLMALGAPGERREISQEERQKAMNGLKRWSEDFESTFRSIPENERS------VSSAY-SP-------GHEPTTYK--DVD-------------RSPALPR----------RR---TRRTAKCQIGEG-SLRKDGKP---EPSDDESA---SRP-PDTPTPTGRNTRQG-------------TRRSRR------LALRPP-----------------RGDG---------------------------EQ----GR---------QYCTQKCLLGMVKGGFLDPKCPNVAL----------HC-----------------GSCAT----ARAR-HPVDHK-EWL----------------RLLRKQLEQ---------SLDDG----IRPLGEGGARGVLFQVTLLAHGYTFVSKGTVRAFIKDLQHEAAVYERLKPVQGVHVPVFLGAVDLRSM-------NKTYYYD---HRVYVVHLTFLSWGGCSVDGAQRAGGM----------------SRS---LEDEAIRSLRAMHR----ERVVHKDVRLANMLFNPETG----GIMVIDFER--A----LLLNPPR-RPLAQLVP-NKRA----WQSET-MDGKKVTGDSSKRSRSSQSFL-EDIRLAKTAFLE------WNAKP----------------------------------------------
>GCA_001675295.1_Spok7
---------------------------------------------------------------MDG---------------------PS-----------SIEELTRLLREAEQRA-----------EE----------------------ER----------------------------QRAER-------EQQRAEGAE----------------------RERQ---EERQRAER-------EQQRA-------EREQQ---------------------------------------RA-------------E----------------------REQQR----------------------------AERE--------------Q---------------------------------------------------------------QRAEGAERERQEERQRAE-------R-------EQQ----------------------------RA-----------E-----------------------------------EA--ERE---------R----QE-ER----------------------------QRAE-------R-------EQ--------------QR-AEEAEEHTRLTTLDEYIAACHDSV-FSRFAIETDPKLT--SKGPLTNPRNKWCPKNLRPWPNFLHQQKVTFGTLHHS----FPTERRLFENRNFLAGMGNRV-SQ-RP-IGDEKTLEYFLHNSVEDPVRAIVQ----HLKQVEEVGRDFQIGDGV--VFENHPHAL--------------SDVAEEVVERE---TPST---------PP------------RTPD-HGIDLNQLR--------PDQICVYRS---DNT----PSSQRTMVYVSEYKPPHKLTA-PHLRLGLRPMDIYREVVNR-RTIPTSINPDARFQYHAEKLTASAITQTYHYMIESGLGYGLLTTGEAIVFLNIDWDDDPETLYYHLAEPGPEVS---AHP-----NNLHICTAVGQYLAFTLMALGAPGERREISQEERQKAMNGLKRWSEDFESTFRSIPENERS------VSSAY-SP-------GHEPTTYK--DVD-------------RSPALPR----------RR---TRRTAKCQIGEG-SLRKDGKP---EPSDDESA---SRP-PDTPTPTGRNTRQG-------------TRRSRR------LALRPP-----------------RGDG---------------------------EQ----GR---------QYCTQKCLLGMVKGGFLDPKCPNVAL----------HC-----------------GSCAT----ARAR-HPVDHK-EWL----------------RLLRKQLEQ---------SLDDG----IRPLGEGGARGVLFQVTLLAHGYTFVSKGTVRAFIKDLQHEAAVYERLKPVQGVHVPVFLGAVDLRSM-------NKTYYYD---HRVYVVHLTFLSWGGCSVDGAQRAGGM----------------SRS---LEDEAIRSLRAMHR----ERVVHKDVRLANMLFNPETG----GIMVIDFER--A----LLLNPPR-RPLAQLVP-NKRA----WQSET-MDGKKVTGDSSKRSRSSQSFL-EDIRLAKTAFLE------WNAKP----------------------------------------------
>GCA_001675295.1_Spok8
---------------------------------------------------------------MDG---------------------PS-----------SIEELTRLLREAEQRA-----------EE----------------------ER----------------------------QRAER-------EQQRAEGAE----------------------RERQ---EERQRAER-------EQQRA-------EREQQ---------------------------------------RA-------------E----------------------REQQR----------------------------AERE--------------Q---------------------------------------------------------------QRAEGAERERQEERQRAE-------R-------EQQ----------------------------RA-----------E-----------------------------------EA--ERE---------R----QE-ER----------------------------QRAE-------R-------EQ--------------QR-AEEAEEHTRLTTLDEYIAACHDSV-FSRFAIETDPKLT--SKGPLTNPRNKWCPKNLRPWPNFLHQQKVTFGTLHHS----FPTERRLFENRNFLAGMGNRV-SQ-RP-IGDEKTLEYFLHNSVEDPVRAIVQ----HLKQVEEVGRDFQIGDGV--VFENHPHAL--------------SDVAEEVVERE---TPST---------PP------------RTPD-HGIDLNQLR--------PDQICVYRS---DNT----PSSQRTMVYVSEYKPPHKLTS-PHLRLGLRPMDIYREVVNR-RTIPTSINPDARFQYHAEKLTASAITQTYHYMIESGLGYGLLTTGEAIVFLNIDWDDDPETLYYHLAEPGPEVS---AHP-----NNLHICTAVGQYLAFTLMALGAPGERREISQEERQKAMNGLKRWSEDFESTFRSIPENERS------VSSAY-SP-------GHEPTTYK--DVD-------------RSPALPR----------RR---TRRTAKCQIGEG-SLRKDGKP---EPSDDESA---SRP-PDTPTPTGRNTRQG-------------TRRSRR------LALRPP-----------------RGDG---------------------------EQ----GR---------QYCTQKCLLGMVKGGFLDPKCPNVAL----------HC-----------------GSCAT----ARAR-HPVDHK-EWL----------------RLLRKQLEQ---------SLDDG----IRPLGEGGARGVLFQVTLLAHGYTFVSKGTVRAFIKDLQHEAAVYERLKPVQGVHVPVFLGAVDLRSM-------NKTYYYD---HRVYVVHLTFLSWGGCSVDGAQRAGGM----------------SRS---LEDEAIRSLRAMHR----ERVVHKDVRLANMLFNPETG----GIMVIDFER--A----LLLNPPR-RPLAQLVP-NKRA----WQSET-MDGKKVTGDSSKRSRSSQSFL-EDIRLAKTAFLE------WNAKP----------------------------------------------
>GCA_001675295.1_Spok12
---------------------------------------------------------------MDG---------------------PS-----------SIEELTRLLREAEQRA-----------EE----------------------ER----------------------------QRAER-------EQ---------------------------------------QRAER-------EQQRA-------EREQQ---------------------------------------RA-------------E----------------------R-----------------------------------E--------------Q---------------------------------------------------------------QRAE-------REQQRAE-------R-------EQQ----------------------------RA-----------E-----------------------------------GA--ERE---------R----QE-ER----------------------------QRAE-------R-------EQ--------------QR-AEEAEEHTRLTTLDEYIAACHDSV-FSRFAIETDPKLT--SKGPLTNPRNKWCPKNLRPWPNFLHQQKVTFGTLHHS----FPTESRLFENRNFLAGMGNRV-SQ-RP-IGDEKTLEYFLHNSVEDPVRVIVQ----QLKQVEEVGRDFQIGDGV--VFENHPHAL--------------SDVAEEVVERE---TPST---------PP------------RTPD-HGIDLNQLR--------PDQICVYRS---DNT----PSSQRTMVYVSEYKPPHKLTA-PHLRLGLRPMDIYREVVNR-RTIPTSINPDARFQYHAEKLTASAITQTYHYMIESGLGYGLLTTGEAIVFLNIDWDDDPETLYYHLAEPGPEVS---AHP-----NNLHICTAVGQYLAFTLMALGAPGERREISQEERQKAMNGLKRWSEDFESTFRSIPENERS------VSSAY-SP-------GHEPTTYK--DVD-------------RSPALPR----------RR---TRRTAKCQIGEG-SLRKDGKP---EPSDDESA---SRP-PDTPTPTGRNTRQG-------------TRRSRR------LALRPP-----------------RGDG---------------------------EQ----GR---------QYCTQKCLLGMVKGGFLDPKCPNVAL----------HC-----------------GSCAT----ARAR-HPVDHK-EWL----------------RLLRKQLEQ---------SLDDG----IRPLGEGGARGVLFQVTLLAHGYTFVSKGTVRAFIKDLQHEAAVYERLKPVQGVHVPVFLGAVDLRSM-------NKTYYYD---HRVYVVHLTFLSWGGCSVDGAQRAGGM----------------SRS---LEDEAIRSLRAMHR----ERVVHKDVRLANMLFNPETG----GIMVIDFER--A----LLLNPPR-RPLAQLVP-NKRA----WQSET-MDGKKVTGDSSKRSRSSQSFL-EDIRLAKTAFLE------WNAKP----------------------------------------------
>FPOAC1_013310
---------------------------------------------------------------MDG---------------------PS-----------SIEELTRLLREAEQRA-----------EE----------------------ER----------------------------QRAER-------EQQRAEGAE----------------------RERQ---EERQRAER-------EQQRA-------EREQQ---------------------------------------RA-------------E----------------------REQQR----------------------------AERE--------------Q---------------------------------------------------------------QRAE-------REQQRAE-------R-------EQQ----------------------------RA-----------E-----------------------------------GA--ERE---------R----QE-ER----------------------------QRAE-------R-------EQ--------------QR-AEEAEEHTRLTTLDEYIAACHDSV-FSRFAIETDPKLT--SKGPLTNPRNKWCPKNLRPWPNFLHQQKVTFGTLHHS----FPTESRLFENRNFLAGMGNRV-SQ-RP-IGDEKTLEYFLHNSVEDPVRAIVQ----HLKQVEEVGRDFQIGDGV--VFENHPHAL--------------SDVAEEVVERE---TPST---------PP------------RTPD-HGIDLNQLR--------PDQICVYRS---DNT----PSSQRTMVYVSEYKPPHKLTA-PHLRLGLRPMDIYREVVNR-RTIPTSINPDARFQYHAEKLTASAITQTYHYMIESGLGYGLLTTGEAIVFLNIDWDDDPETLYYHLAEPGPEVS---AHP-----NNLHICTAVGQYLAFTLMALGAPGERREISQEERQKAMNGLKRWSEDFESTFRSIPENERS------VSSAY-SP-------GHEPTTYK--DVD-------------RSPALPR----------RR---TRRTAKCQIGEG-SLRKDGKP---EPSDDESA---SRP-PDTPTPTGRNTRQG-------------TRRSRR------LALRPP-----------------RGDG---------------------------EQ----GR---------QYCTQKCLLGMVKGGFLDPKCPNVAL----------HC-----------------GSCAT----ARAR-HPVDHK-EWL----------------RLLRKQLEQ---------SLDDG----IRPLGEGGARGVLFQVTLLAHGYTFVSKGTVRAFIKDLQHEAAVYERLKPVQGVHVPVFLGAVDLRSM-------NKTYYYD---HRVYVVHLTFLSWGGCSVDGAQRAGGM----------------SRS---LEDEAIRSLRAMHR----ERVVHKDVRLANMLFNPETG----GIMVIDFER--A----LLLNPPR-RPLAQLVP-NKRA----WQSET-MDGKKVTGDSSKRSRSSQSFL-EDIRLAKTAFLE------WNAKP----------------------------------------------
>GCA_001675295.1_Spok15
---------------------------------------------------------------MDG---------------------PS-----------SIEELTRLLREAEQRA-----------EE----------------------ER----------------------------QRAER-------EQQRAEGAE----------------------RERQ---EERQRAER-------EQQRA-------EREQQ---------------------------------------RA-------------E------------------------------------------------------------------------------------------------------------------------------------------------------------------R-------EQQ----------------------------RA-----------E-----------------------------------GA--ERE---------R----QE-ER----------------------------QRAE-------R-------EQ--------------QR-AEEAEEHTRLTTLDEYIAACHDSV-FSRFAIETDPKLT--SKGPLTNPRNKWCPKNLRPWPNFLHQQKVTFGTLHHS----FPTESRLFENRNFLAGMGNRV-SQ-RP-IGDEKTLEYFLHNSVEDPVRAIVQ----QLKQVEEVGRDFQIGDGV--VFENHPHAL--------------SDVAEEVVERE---TPST---------PP------------RTPD-HGIDLNQLR--------PDQICVYRS---DNT----PSSQRTMVYVSEYKPPHKLTA-PHLRLGLRPMDIYREVVNR-RTIPTSINPDARFQYHAEKLTASAITQTYHYMIESGLGYGLLTTGEAIVFLNIDWDDDPETLYYHLAEPGPEVS---AHP-----NNLHICTAVGQYLAFTLMALGAPGERREISQEERQKAMNGLKRWSEDFESTFRSIPENERS------VSSAY-SP-------GHEPTTYK--DVD-------------RSPALPR----------RR---TRRTAKCQIGEG-SLRKDGKP---EPSDDESA---SRP-PDTPTPTGRNTRQG-------------TRRSRR------LALRPP-----------------RGDG---------------------------EQ----GR---------QYCTQKCLLGMVKGGFLDPKCPNVAL----------HC-----------------GSCAT----ARAR-HPVDHK-EWL----------------RLLRKQLEQ---------SLDDG----IRPLGEGGARGVLFQVTLLAHGYTFVSKGTVRAFIKDLQHEAAVYERLKPVQGVHVPVFLGAVDLRSM-------NKTYYYD---HRVYVVHLTFLSWGGCSVDGAQRAGGM----------------SRS---LEDEAIRSLRAMHR----ERVVHKDVRLANMLFNPETG----GIMVIDFER--A----LLLNPPR-RPLAQLVP-NKRV----WQSET-MDGKKVTGDSSKRSRSSQSFL-EDIRLAKTAFLE------WNAKP----------------------------------------------
>GCA_001675295.1_Spok10
---------------------------------------------------------------MDG---------------------PS-----------SIEELTRLLREAEQRA-----------EE----------------------ER----------------------------QRAE--------------GAE----------------------RERQ---EERQRADE-------AERER-------QEERQ---------------------------------------RA-------------D----------------------E--------------------------------AERE--------------R---------------------------------------------------------------Q------------------------E-------ERQ----------------------------RA-----------D-----------------------------------EA--ERE---------R----QE-ER----------------------------QRAE-------R-------EQ--------------QR-AEEAEEQTRLTTLDEYIAACHDSV-FSRFAIETDPKLT--SKGPLTNPRNKWCPKNLRPWPNFLHQQRVTFGTLHHS----FPTESRLFENRNFLAGMGNRV-SQ-RP-IGDEKTLEYFLHNSVEDPVRAIVQ----HLKQVEEVGRDFQIGDGV--VFENHPHAL--------------SDVAEEVVERE---TPST---------PP------------RTPD-HGIDLNQLR--------PDQICVYRS---DNT----PSSQRTMVYVSEYKPPHKLTA-PHLRLGLRPMDIYREVVNR-RTIPTSINPDARFQYHAEKLTASAITQTYHYMIESGLGYGLLTTGEAIVFLNIDWDDDPETLYYHLAEPGPEVS---AHP-----NNLHICTAVGQYLAFTLMALGAPGERREISQEERQKAMNGLKRWSEDFESTFRSIPENERS------VSSAY-SP-------GHEPTTYK--DVD-------------RSPALPR----------RR---TRRTAKCQIGEG-SLRKDGKP---EPSDDESA---SRP-PDTPTPTGRNTRQG-------------TRRSRR------LALRPP-----------------RGDG---------------------------EQ----GR---------QYCTQKCLLGMVKGGFLDPKCPNVAL----------HC-----------------GSCAT----ARAR-HPVDHK-EWL----------------RLLRKQLEQ---------SLDDG----IRPLGEGGARGVLFQVTLLAHGYTFVSKGTVRAFIKDLQHEAAVYERLKPVQGVHVPVFLGAVDLRSM-------NKTYYYD---HRVYVVHLTFLSWGGCSVDGAQRAGGM----------------SRS---LEDEAIRSLRAMHR----ERVVHKDVRLANMLFNPETG----GIMVIDFER--A----LLLNPPR-RPLAQLVP-NKRA----WQSET-MDGKKVTGDSSKRSRSSQSFL-EDIRLAKTAFLE------WNAKP----------------------------------------------
>FPOAC1_013508
---------------------------------------------------------------MDG---------------------PS-----------SIEELTRLLREAEQRA-----------EE----------------------ER----------------------------QRAE--------------GAE----------------------RERQ---EERQRADE-------AERER-------QEERQ---------------------------------------RA-------------D----------------------E--------------------------------AERE--------------R---------------------------------------------------------------Q------------------------E-------ERQ----------------------------RA-----------D-----------------------------------EA--ERE---------R----QE-ER----------------------------QRAE-------R-------EQ--------------QR-AEEAEEQTRLTTLDEYIAACHDSV-FSRFAIETDPKLT--SKGPLTNPRNKWCPKNLRPWPNFLHQQRVTFGTLHHS----FPTESRLFENRNFLAGMGNRV-SQ-RP-IGDEKTLEYFLHNSVEDPVRAIVQ----HLKQVEEVGRDFQIGDGV--VFENHPHAL--------------SDVAEEVVERE---TPST---------PP------------RTPD-HGIDLNQLR--------PDQICVYRS---DNT----PSSQRTMVYVSEYKPPHKLTA-PHLRVGLRPMDIYREVVNR-RTIPTSINPDARFQYHAEKLTASAITQTYHYMIESGLGYGLLTTGEAIVFLNIDWDDDPETLYYHLAEPGPEVS---AHP-----NNLHICTAVGQYLAFTLMALGAPGERREISQEERQKAMNGLKRWSEDFESTFRSIPENERS------VSSAY-SP-------GHEPTTYK--DVD-------------RSPALPR----------RR---TRRTAKCQIGEG-SLRKDGKP---EPSDDESA---SRP-PDTPTPTGRNTRQG-------------TRRSRR------LALRPP-----------------RGDG---------------------------EQ----GR---------QYCTQKCLLGMVKGGFLDPKCPNVAL----------HC-----------------GSCAT----ARAR-HPVDHK-EWL----------------RLLRKQLEQ---------SLDDG----IRPLGEGGARGVLFQVTLLAHGYTFVSKGTVRAFIKDLQHEAAVYERLKPVQGVHVPVFLGAVDLRSM-------NKTYYYD---HRVYVVHLTFLSWGGCSVDGAQRAGGM----------------SRS---LEDEAIRSLRAMHR----ERVVHKDVRLANMLFNPETG----GIMVIDFER--A----LLLNPPR-RPLAQLVP-NKRA----WQSET-MDGKKVTGDSSKRSRSSQSFL-EDIRLAKTAFLE------WNAKP----------------------------------------------
>FPOAC1_012971
---------------------------------------------------------------MDA---------------------PS-----------SIEELTRLLREAEQRA-----------EE----------------------ER----------------------------QRAEREQQRAEREQQRAEGAE----------------------RERQ---EERQRAER-------EQ--------------Q---------------------------------------RA-------------E----------------------GAERE----------------------------RQEE--------------R---------------------------------------------------------------QRAE---------------------R-------EQQ----------------------------RA-----------E-----------------------------------GA--ERE---------R----QE-ERQRAEREQQRAE-------REQ-------QRAE-------R-------EQ--------------QR-AEEAEEHTRLTTLDEYIAACHDSV-FSRFAIETDPKLT--SKGPLTNPRNKWCPKNLRPWPNFLHQQRVTFGTLHHS----FPTESRLFENRNFLAGMGNRV-SQ-RP-IGDEKTLEYFLHNSVEDPVRAIVQ----HLKQVEEVGRDFQIGDGV--VFENHPHAL--------------SDVAEEVVERE---TPST---------PP------------RTPD-HGIDLNQLR--------PDQICVYRS---DNT----PSSQRTMVYVSEYKPPHKLTA-PHLRLGLRPMDIYREVVNR-RTIPTSINPDARFQYHAEKLTASAITQTYHYMIESGLGYGLLTTGEAIVFLNIDWDDDPETLYYHLAEPGPEVS---AHP-----NNLHICTAVGQYLAFTLMALGAPGERREISQEERQKAMNGLKRWSEDFESTFRSIPENERS------VSSAY-SP-------GHEPTTYK--DVD-------------RSPALPR----------RR---TRRTAKCQIGEG-SLRKDGKP---EPSDDESA---SRP-PDTPTPTGRNARQG-------------TRRSRR------LALRPP-----------------RGDG---------------------------EQ----GR---------QYCTQKCLLGMVKGGFLDPECPNVAL----------HC-----------------GSCAT----ARAR-HPVDHK-EWL----------------RLLRKQLEQ---------SLDDG----IRPLGEGGARGVLFQVTLLAHGYTFVSKGTVRAFIKDLQHEAAVYERLKPVQGVHVPVFLGAVDLRSM-------NKTYYYD---HRVYVVHLTFLSWGGCSVDGAQRAGGM----------------SRS---LEDEAIRSLRAMHR----ERVVHKDVRLANMLFNPETG----GIMVIDFER--A----LLLNPPR-RPLAQLVP-NKRA----WQSET-MDGKKVTGDSSKRSRSSQSFL-EDIRLAKTAFLE------WNAKP----------------------------------------------
>FPOAC1_003900
---------------------------------------------------------------MDA---------------------PS-----------SIEELTRLLREAEQRA-----------EE----------------------ER----------------------------QRAEREQQRAEREQQRAEGAE----------------------RERQ---EERQRAER-------EQ--------------Q---------------------------------------RA-------------E----------------------GAERE----------------------------RQEE--------------R---------------------------------------------------------------QRAE---------------------R-------EQQ----------------------------R-------------------------------------------------A--ERE---------Q----QRAER-------------------EQ-------QRAE-------R-------EQ--------------QR-AEEAEEHTRLTTLDEYIAACHDSV-FSRFAIETDPKLT--SKGPLTNPRNKWCPKNLRPWPNFLHQQKVTFGTLHHS----FPTERRLFENRNFLAGMGNRV-SQ-RP-IGDEKTLEYFLHNSVEDPVRAIVQ----HLKQVEEVGRDFQIGDGV--VFENHPHAL--------------SDVAEEVVERE---TPST---------PP------------RTPD-HGIDLNQLR--------PDQICVYRS---DNT----PSSQRTMVYVSEYKPPHKLTA-PHLRLGLRPMDIYREVVNR-RTIPTSINPDARFQYHAEKLTASAITQTYHYMIESGLGYGLLTTGEAIVFLNIDWDDDPETLYYHLAEPGPEVS---AHP-----NNLHICTAVGQYLAFTLMALGAPGERREISQEERQKAMNGLKRWSEDFESTFRSIPENERS------VSSAY-SP-------GHEPTTYK--DVD-------------RSPALPR----------RR---TRRTAKCQIGEG-SLRKDGKP---EPSDDESA---SRP-PDTPTPTGRNTRQG-------------TRRSRR------LALRPP-----------------RGDG---------------------------EQ----GR---------QYCTQKCLLGMVKGGFLDPKCPNVAL----------HC-----------------GSCAT----ARAR-HPVDHK-EWL----------------RLLRKQLEQ---------SLDDG----IRPLGEGGARGVLFQVTLLAHGYTFVSKGTVRAFIKDLQHEAAVYERLKPVQGVHVPVFLGAVDLRSM-------NKTYYYD---HRVYVVHLTFLSWGGCSVDGAQRAGGM----------------GRS---LEDEAIRSLRAMHR----ERVVHKDVRLANMLFNPETG----GIMVIDFER--A----LLLNPPR-RPLAQLVP-NKRA----WQSET-MDGKKVTGDSSKRSRSSQSFL-EDIRLAKTAFLE------WNAKP----------------------------------------------
>GCA_001675295.1_Spok18
---------------------------------------------------------------MDA---------------------PS-----------SIEELTRLLREAEQRA-----------EE----------------------ER----------------------------QRAER-------EQQRAEGAE----------------------RERQ---EERQRAEE-------AERER-------QEERQ---------------------------------------RA-------------E----------------------EAERE----------------------------RQEE--------------R---------------------------------------------------------------QRAE---------------------R-------EQQ----------------------------RAERE-------QQ-----------------------------------RA--ERE---------Q----QRAER-------------------EQ-------QRAE-------R-------EQ--------------QR-AEEAEEHTRLTTLDEYIAACHDSV-FSRFAIETDPKLT--SKGPLTNPRNKWCPKNLRPWPNFLHQQRVTFGTLHHS----FPTESRLFENRNFLAGMGNRV-SQ-RP-IGDEKTLEYFLHNSVEDPVRAIVQ----QLKQVEEVGRDFQIGDGV--VFENHPHAL--------------SDVAEEVVERE---TPST---------PP------------RTPD-HGIDLNQLR--------PDQICVYRS---DNT----PSSQRTMVYVSEYKPPHKLTA-PHLRVGLRPMDIYREVVNR-RTIPTSINPDARFQYHAEKLTASAITQTYHYMIESGLGYGLLTTGEAIVFLNIDWDDDPETLYYHLAEPGPEVS---AHP-----NNLHICTAVGQYLAFTLMALGAPGERREISQEERQKAMNGLKRWSEDFESTFRSIPENERS------VSSAY-SP-------GHEPTTYK--DVD-------------RSPALPR----------RR---TRRTAKCQIGEG-SLRKDGKP---EPSDDESA---SRP-PDTPTPTGRNTRQG-------------TRRSRR------LALRPP-----------------RGDG---------------------------EQ----GR---------QYCTQKCLLGMVKGGFLDPKCPNVAL----------HC-----------------GSCAT----ARAR-HPVDHK-EWL----------------RLLRKQLEQ---------SLDDG----IRPLGEGGARGVLFQVTLLAHGYTFVSKGTVRAFIKDLQHEAAVYERLKPVQGVHVPVFLGAVDLRSM-------NKTYYYD---HRVYVVHLTFLSWGGCSVDGAQRAGDM----------------GRS---LEDEAIRSLRAMHR----ERVVHKDVRLANMLFNPETG----GIMVIDFER--A----LLLNPPR-RPLAQLVP-NKRA----WQSET-MDGKKVTGDSSKRSRSSQSFL-EDIRLAKTAFLE------WNAKP----------------------------------------------
>FPOAC1_004007
---------------------------------------------------------------MDG---------------------PS-----------SVEELTRLLREAEQRA-----------E-----------------------------------------------------------------------------------------------------------------------------------EERQ---------------------------------------RA-------------E----------------------EAERE----------------------------RQEE--------------R---------------------------------------------------------------QRAE---------------------R-------EQ------------------------------------------Q-----------------------------------RA--ERE---------Q----QRAER-------------------EQ-------QRAE-------R-------EQ--------------QR-AEEAEEQTRLTTLDEYIAACHDSV-FSRFAIEADPKLT--SKGPLTNPRNKWCPKNLRPWPNFLHQQRVTFGTLHHS----FPTESRLFENRNFLAGMGNRV-SQ-RP-IGDEKTLEYFLHNSVEDPVRAIVQ----QLKQVEEVGRDFQIGDGV--VFENHPHAL--------------SDVAEEVVERE---TPST---------PP------------RTPD-HGIDLNQLR--------PDQICVYRS---DNT----PSSQRTMIYVSEYKPPHKLTA-PHLRVGLRPMDIYREVVNR-RTIPTSINPDARFQYHAEKLTASAITQTYHYMIESGLGYGLLTTGEAIVFLNIDWDDDPETLYYHLAEPGPEVS---AHP-----NNLHICTAVGQYLAFTLMALGAPGERREISQEERQKAMNGLKRWSEDFESTFRSIPENERS------VSSAY-SP-------GHEPTTYK--DVD-------------RSPALPR----------RR---TRRTAKCQIGEG-SLRKDGKP---EPSDDESA---SRP-PDTPTPTGRNTRQG-------------TRRSRR------LALRPP-----------------RGDG---------------------------EQ----GR---------QYCTQKCLLGMVKGGFLDPKCPNVAL----------HC-----------------GSCAT----ARAR-HPVDHK-EWL----------------RLLRKQLEQ---------SLDDG----IRPLGEGGARGVLFQVTLLAHGYTFVSKGTVRAFIKDLQHEAAVYERLKPVQGVHVPVFLGAVDLRSM-------NKTYYYD---HRVYVVHLTFLSWGGCSVDGAQRAGDM----------------GRS---LEDEAIRSLRAMHR----ERVVHKDVRLANMLFNPETG----GIMVIDFER--A----LLLNPPR-RPLAQLVP-NKRA----WQSET-MDGKKVTGDSSKRSRSSQSFL-EDIRLAKTAFLE------WNAKP----------------------------------------------
>FPOAC1_013358
---------------------------------------------------------------MDG---------------------PS-----------SIEELTRLLREAEQRA-----------EE----------------------ER----------------------------QRAE--------------------------------------------------------------------------REQQ---------------------------------------RA-------------E----------------------GAERE----------------------------RQEE--------------R---------------------------------------------------------------QRAE---------------------R-------EQ------------------------------------------------------------------------------------------------------------------------------------QRAE-------R-------EQ--------------QR-AEEAEEHTRLTTLDEYIAACHDSV-FSRFAIETDPKLT--SKGPLTNPRNKWCPKNLRPWPNFLHQQKVTFGTLHHS----FPTESRLFENRNFLAGMGNRV-SQ-RP-IGDEKTLEYFLHNSVEDPVRAIVQ----QLKQVEEVGRDFQIGDGV--VFENHPHAL--------------SDVAEEVVERE---TPST---------PP------------RTPD-HGIDLNQLR--------PDQICVYRS---DNT----PSSQRTMVYVSEYKPPHKLTA-PHLRVGLRPMDIYSEVVNR-RTIPTFINPDARFQYHAEKLTASAITQTYQYMIESGLGYGLLTTGEAIVFLNIDWDDDPETLYYHLAEPGPEVS---AHP-----NNLHICTAVGQYLAFTLMALGAPGERREISQEERQKAMNGLKRWSEDFESTFRSIPENERS------VSSAY-SP-------GHEPTTYK--DVD-------------RSPALPR----------RR---TRRTAKCQIGEG-SLRKDGKP---EPSDDESA---SRP-PDTPTPTGRNTRQG-------------TRRSRR------LALRPP-----------------RGDG---------------------------EQ----GR---------QYCTQKCLLGMVKGGFLDPKCPNVAL----------HC-----------------GSCAT----ARAR-HPVDHK-EWL----------------RLLRKQLEQ---------SLDDG----IRPLGEGGARGVLFQVTLLAHGYTFVSKGTVRAFIKDLQHEAAVYERLKPVQGVHVPVFLGAVDLRSM-------NKTYYYD---HRVYVVHLTFLSWGGCSVDGAQRAGDM----------------GRS---LEDEAIRSLRAMHR----ERVVHKDVRLANMLFNPETG----GIMVIDFER--A----LLLNPPR-RPLAQLVP-NKRA----WQSET-MDGKKVTGDSSKRSRSSQSFL-EDIRLAKTAFLE------WNAKP----------------------------------------------
>FPOAC1_013719
---------------------------------------------------------------MDG---------------------PS-----------SIEELTRLLREAEQRA-----------EE----------------------ER----------------------------QRAER-------EQQRAEGAE----------------------RERR---EERQRAER-------EQQRA-------EREQQ---------------------------------------RA-------------E----------------------REQQR----------------------------AERE--------------Q---------------------------------------------------------------QRAE---------------------R-------EQQ----------------------------RA-----------E-----------------------------------GA--ERE---------R----QE-ERQ-------RAE-------REQ-------QRAE-------R-------EQ--------------QR-AEEAEEHTRLTTLDEYIAACHDSV-FSRFAIETDPKLT--SKGPLTNPRNKWCPKNLRPWPNFLHQQKVTFGTLHHS----FPTESRLFENRNFLAGMGNRV-SQ-RP-IGDEKTLEYFLHNSVEDPVRAIVQ----HLKQVEEVGRDFQIGDGV--VFENHPHAL--------------SDVAEEVVERE---TPST---------PP------------RTPD-HGIDLNQLR--------PDQICVYRS---DNT----PSSQRTMVYVSEYKPPHKLTA-PHLRLGLRPMDIYREVVNR-RTIPTSINPDARFQYHAEKLTASAITQTYHYMIESGLGYGLLTTGEAIVFLNIDWDDDPETLYYHLAEPGPEVS---AHP-----NNLHICTAVGQYLAFTLMALGAPGERREISQEERQKAMNGLKRWSEDFESTFRSIPENERS------VSSAY-SP-------GHEPTTYK--DVD-------------RSPALPR----------RR---TRRTAKCQIGEG-SLRKDDRP---EPSDDESA---SRP-PDTPTPTGRNTRQG-------------TRRSRR------LALRPP-----------------RGDG---------------------------EQ----GR---------QYCTQKCLLGMVKGGFLDPKCPNVAL----------HC-----------------GSCAT----ARAH-HPVDHK-EWL----------------RLLRKQLEQ---------SLDDG----IRPLGEGGARGVLFQVTLLAHGYTFVSKGTVRAFIKDLQHEAAVYERLKPVQGVHVPVFLGAVDLRSM-------NKTYYYD---HRVYVVHLTFLSWGGCSVDGAQRAGGM----------------GRS---LEDEAIRSLRAMHR----ERVVHKDVRLANMLFNPETG----GIMVIDFER--A----LLLNPPR-RPLAQLVP-NKRV----WQSET-MDGKKVTGDSSKRSRSSQSFL-EDIRLAKTAFLE------WNAKP----------------------------------------------
>GCA_001675295.1_Spok17
---------------------------------------------------------------MDG---------------------PS-----------SIEELTRLLREAEQRA-----------EE----------------------ER----------------------------QRAEGAERERQEERQRAEGAE----------------------RERQ---EERQRAER-------EQQRAEEAERERQEERQ---------------------------------------RA-------------E----------------------EAERE----------------------------RQEE--------------R---------------------------------------------------------------QRAE---------------------R-------EQQ----------------------------RAEREQQRAEREQQ-----------------------------------RA--ERE---------Q----QRAER-------------------EQ-------QRAE-------R-------EQ--------------QR-AEEAEEHTRLTTLDEYIAACHDSV-FSRFAIETDPKLT--SKGPLTNPRNKWCPKNLRPWPNFLHQQKVTFGTLHHS----FPTESRLFENRNFLAGMGNRV-SQ-RP-IGDEKTLEYFLHNSVEDPVRAIVQ----HLKQVEEVGRDFQIGDGV--VFENHPHAL--------------SDVAEEVVERE---TPST---------PP------------RTPD-HGIDLNQLR--------PDQICVYRS---DNT----PSSQRTMVYVSEYKPPHKLTA-PHLRLGLRPMDIYREVVNR-RTIPTSINPDARFQYHAEKLTASAITQTYHYMIESGLGYGLLTTGEAIVFLNIDWDDDPETLYYHLAEPGPEVS---AHP-----NNLHICTAVGQYLAFTLMALGAPGERREISQEERQKAMNGLKRWSEDFESTFRSIPENERS------VSSAY-SP-------GHEPTTYK--DVD-------------RSPALPR----------RR---TRRTAKCQIGEG-SLKKDDRP---EPSDDESA---SRP-PDTPTPTGRNTRQG-------------TRRSRR------LALRPP-----------------RGDG---------------------------EQ----GR---------QYCTQKCLLGMVKGGFLDPKCPNVAL----------HC-----------------GSCAT----ARAR-HPVDHK-EWL----------------RLLRKQLEQ---------SLDDG----IRPLGEGGARGVLFQVTLLAHGYTFVSKGTVRAFIKDLQHEAAVYERLKPVQGVHVPVFLGAVDLRSM-------NKTYYYD---HRVYVVHLTFLSWGGCSVDGAQRAGGM----------------GRS---LEDEAIRSLRAMHR----ERVVHKDVRLANMLFNPETG----GIMVIDFER--A----LLLNPPR-RPLAQLVP-NKRA----WQSET-MDGKKVTGDSSKRSRSSQSFL-EDIRLAKTAFLE------WNAKP----------------------------------------------
>FPOAC1_012902
---------------------------------------------------------------MDG---------------------PS-----------SIEELTRLLREAEQRA-----------E----------------------------------------------------------------EERQRAEGAE----------------------RERQ---EERQRAER-------EQ--------------Q---------------------------------------RA-------------E----------------------EAERE----------------------------RQEE--------------R---------------------------------------------------------------QRAE---------------------R-------EQQ----------------------------RAERE-------QQ-----------------------------------RA--ERE---------Q----QRAER-------------------EQ-------QRAE-------R-------EQ--------------QR-AEEAEEHTRLTTLDEYIAACHDSV-FSRFAIETDPKLT--SKGPLTNPRNKWCPKNLRPWPNFLHQQRVTFGTLHHS----FPTESRLFENRNFLAGMGNRV-SQ-RP-IGDEKTLEYFLHNSVEDPVRAIVQ----HLKQVEEVGRDFQIGDGV--VFENHPHAL--------------SDVAEEVVERE---TPST---------PP------------RTPD-HGIDLNQLR--------PDQICVYRS---DNT----PSSQRTMVYVSEYKPPHKLTA-PHLRLGLRPMDIYREVVNR-RTIPTSINPDARFQYHAEKLTASAITQTYHYMIESGLGYGLLTTGEAIVFLNIDW-GDPETLYYHLAEPGPEVS---AHP-----NNLHICTAVGQYLAFTLMALGAPGERREIRQEERQKAMNGLKRWSEDFESTFRSIPENERS------VSSAY-SP-------GHEPTTYK--DVD-------------RSPALPR----------RR---TRRTAKCQIGEG-SLRKDGKP---EPSDDESA---SRP-PDTPTPTGRNTRQG-------------TRRSRR------LALRPP-----------------RGDG---------------------------EQ----GR---------QYCTQKCLLGMVKGGFLDPKCPNVAL----------HC-----------------GSCAT----ARAR-HPVDHK-EWL----------------RLLRKQLEQ---------SLDDG----IRPLGEGGARGVLFQVTLLAHGYTFVSKGTVRAFIKDLQHEAAVYERLKPVQGVHVPVFLGAVDLRSM-------NKTYYYD---HRVYVVHLTFLSWGGCSVDGAQRAGDM----------------GRS---LEGEAIRSLRAMHR----ERVVHKDVRLANMLFNPETG----GIMVIDFER--A----LLLNPPR-RPLAQLVP-NKRA----WQSET-MDGKKVTGDSSKRSRSSQSFL-EDIRLAKTAFLE------WNAKP----------------------------------------------
>GCA_001675295.1_Spok23
---------------------------------------------------------------MDG---------------------PS-----------SVEELTRLLREAEQRA-----------EE-----------------------------------------------------------------------AE----------------------RERQ---EERQRAER-------EQ--------------Q---------------------------------------RA-------------E---------------------------------------------------------RE--------------Q---------------------------------------------------------------QRAE---------------------R-------EQQ----------------------------RA-----------E-----------------------------------GA--ERE---------R----QE-ER----------------------------QRAE-------R-------EQ--------------QR-AEEAEEQTRLTTLDEYIAACHDSV-FSRFAIETDPKLT--SKGPLTNPRNKWCPKNLRPWPNFLHQQRVTFGTLHHS----FPTESRLFENRNFLAGMGNRV-SQ-RP-IGDEKTLEYFLHNSVEDPVRAIVQ----QLKQVEEVGRDFQIGDGV--VFENHPHAL--------------SDVAEEVVERE---TPST---------PP------------RTPD-HGIDLNQLR--------PDQICVYRS---DNT----PSSQRTMVYVSEYKPPHKLTA-PHLRLGLRPMDIYREVVNR-RTIPTSINPDARFQYHAEKLTASAITQTYHYMIESGLGYGLLTTGEAIVFLNIDWDDDPETLYYHLAEPGPEVS---AHP-----NNLHICTAVGQYLAFTLMALGAPGERREISQEERQKAMNGLKRWSEDFESTFRSIPENERS------VSSAY-SP-------GHEPTTYK--DVD-------------RSPALPR----------RR---TRRTVKCQIGEG-SLRKDDRP---EPSDDESA---SRP-PDTPTPTGRNTRQG-------------TRRSRR------LALRPP-----------------RGDG---------------------------EQ----GR---------QYCTQKCLLGMVKGGFLDPKCPNVAL----------HC-----------------GSCAT----ARAR-HPVDHK-EWL----------------RLLRKQLEQ---------SLDDG----IRPLGEGGARGVLFQVTLLAHGYTFVSKGTVRAFIKDLQHEAAVYERLKPVQGVHVPVFLGAVDLRSM-------NKTYYYD---HRVYVVHLTFLSWGGCSVDGAQRAGDM----------------GRS---LEGEAIRSLRAMHR----ERVVHKDVRLANMLFNPETG----GIMVIDFER--A----LLLNPPR-RPLAQLVP-NKRA----WQSET-MDGKKVTGDSSKRSRSSQSFL-EDIRLAKTAFLE------WNAKP----------------------------------------------
>GCA_001675295.1_Spok22
---------------------------------------------------------------MDG---------------------PP-----------SVEELTRLLREAEQRA-----------EE-----------------------------------------------------------------------AE----------------------RERQ---EERQRAER-------EQ--------------------------------------------------------------------------------------------------------------------------------------------------------------------------------------------------------------------------------------------------------------------------------------------------------------------------------------------------------------------------------------QRAE-------R-------EQ--------------QR-AEEAEEQTRLTTLDEYIAACHDSV-FSRFAIETDPKLT--SKGPLTNPRNKWCPKNLRPWPNFLHQQRVTFGTLHHS----FPTESRLFENRNFLAGMGNRV-SQ-RP-IGDEKTLEYFLHNSVEDPVRAIVQ----HLKQVEEVGRDFQIGDGV--VFENHPHAL--------------SDVAEEVVERE---TPST---------PP------------RTPD-HGIDLNQLR--------PDQICVYRS---DNT----PSSQRTMVYVSEYKPPHKLTA-PHLRLGLRPMDIYREVVNR-RTIPTSINPDARFQYHAEKLTASAITQTYHYMIESGLGYGLLTTGEAIVFLNIDWDDDPETLYYHLAEPGPEVS---AHP-----NNLHICTAVGQYLAFTLMALGAPGERREISQEERQKAMNGLKRWSEDFESTFRSIPENERS------VSSAY-SP-------GHEPTTYK--DVD-------------RSPALPR----------RR---TRRTAKCQIGEG-SLRKDGKP---EPSDDESA---SRP-PDTPTPTGRNARQG-------------TRRSRR------LALRPP-----------------RGDG---------------------------EQ----GR---------QYCTQKCLLGMVKGGFLDPKCPNVAL----------HC-----------------GSCAT----ARAR-HPVDHK-EWL----------------RLLRKQLEQ---------SLDDG----IRPLGEGGARGVLFQVTLLAHGYTFVSKGTVRAFIKDLQHEAAVYERLKPVQGVHVPVFLGAVDLRSM-------NKTYYYD---HRVYVVHLTFLSWGGCSVDGAQRAGDM----------------GRS---LEGEAIRSLRAMHR----ERVVHKDVRLANMLFNPETG----GIMVIDFER--A----LLLNPPR-RPLAQLVP-NKRV----WQSET-MDGKKVTGDWSKRSRSSQSFL-EDIRLAKTAFLE------WNAKP----------------------------------------------
>GCA_001675295.1_Spok19
---------------------------------------------------------------MDA---------------------PS-----------SIEELTRLLREAEQRA-----------EE----------------------ER----------------------------QRAE--------------GAE----------------------RERQ---EERQRADE-------AERER-------QEERQ---------------------------------------RA-------------D----------------------EAERE----------------------------RQEE--------------R---------------------------------------------------------------QRADEAERE--------------RQE-------ERQ----------------------------RA-----------D-----------------------------------EA--ERE---------R----QE-ER----------------------------QRAE-------R-------EQ--------------QR-AEEAEEQTRLTTLDEYIAACHDSV-FSRFAIETDPKLT--SKGPLTNPRNKWCPKNLRPWPNFLHQQRVTFGTLHHS----FPTESRLFENRNFLAGMGNRV-SQ-RP-IGDEKTLEYFLHNSVEDPVRAIVQ----QLKQVEEVGRDFQIGDGV--VFENHPHAL--------------SDVAEEVVERE---TPST---------PP------------RTPD-HGIDLNQLR--------PDQICVYRS---DNT----PSSQRTMVYVSEYKPPHKLTA-PHLRLGLRPMDIYREVVNR-RTIPTSINPDARFQYHAEKLTASAITQTYHYMIESGLGYGLLTTGEAIVFLNIDWDDDPETLYYHLAEPGPEVS---AHP-----NNLHICTAVGQYLAFTLMALGAPGERREISQEERQKAMNGLKRWSEDFESTFRSIPENERS------VSSAY-SP-------GHEPTTYK--DVD-------------RSPALPR----------RR---TRRTAKCQIGEG-SLRKDGKP---EPSDDESA---SRP-PDTPTPTGRNTRQG-------------TRRSRR------LALRPP-----------------RGDG---------------------------EQ----GR---------QYCTQKCLLGMVKGGFLDPKCPNVAL----------HC-----------------GSCAT----ARAR-HPVDHK-EWL----------------RLLRKQLEQ---------SLDDG----IRPLGEGGARGVLFQVTLLAHGYTFVSKGTVRAFIKDLQHEAAVYERLKPVQGVHVPVFLGAVDLRSM-------NKTYYYD---HRVYVVHLTFLSWGGCSVDGAQRAGDM----------------GRS---LEDEAIRSLRAMHR----ERVVHKDVRLANMLFNPETG----GIMVIDFER--A----LLLNPPR-RPLAQLVP-NKRA----WQSET-MDGKKVTGDSSKRSRSSQSFL-EDIRLAKTAFLE------WNAKP----------------------------------------------
>GCA_001675295.1_Spok20
---------------------------------------------------------------MDA---------------------PS-----------SIEELTRLLREAEQRA-----------EE----------------------ER----------------------------QRAE--------------GAE----------------------RERQ---EERQRADE-------AERER-------QEERQ---------------------------------------RA-------------D----------------------EAERE----------------------------RQEE--------------R---------------------------------------------------------------QRADEAERE--------------RQE-------ERQ----------------------------RA-----------D-----------------------------------EA--ERE---------R----QE-ER----------------------------QRAE-------R-------EQ--------------QR-AEEAEEQTRLTTLDEYIAACHDSV-FSRFAIETDPKLT--SKGPLTNPRNKWCPKNLRPWPNFLHQQRVTFGTLHHS----FPTESRLFENRNFLAGMGNRV-SQ-RP-IGDEKTLEYFLHNSVEDPVRAIVQ----QLKQVEEVGRDFQIGDGV--VFENHPHAL--------------SDVAEEVVERE---TPST---------PP------------RTPD-HGIDLNQLR--------PDQICVYRS---DNT----PSSQRTMVYVSEYKPPHKLTA-PHLRLGLRPMDIYREVVNR-RTIPTSINPDARFQYHAEKLTASAITQTYHYMIESGLGYGLLTTGEAIVFLNIDWDDDPETLYYHLAEPGPEVS---AHP-----NNLHICTAVGQYLAFTLMALGAPGERREISQEERQKAMNGLKRWSEDFESTFRSIPENERS------VSSAY-SP-------GHEPTTYK--DVD-------------RSPALPR----------RR---TRRTAKCQIGEG-SLRKDGKP---EPSDDESA---SRP-PDTPTPTGRNTRQG-------------TRRSRR------LALRPP-----------------RGDG---------------------------EQ----GR---------QYCTQKCLLGMVKGGFLDPKCPNVAL----------HC-----------------GSCAT----ARAR-HPVDHK-EWL----------------RLLRKQLEQ---------SLDDG----IRPLGEGGARGVLFQVTLLAHGYTFVSKGTVRAFIKDLQHEAAVYERLKPVQGVHVPVFLGAVDLRSM-------NKTYYYD---HRVYVVHLTFLSWGGCSVDGAQRAGDM----------------GRS---LEDEAIRSLRAMHR----ERVVHKDVRLANMLFNPETG----GIMVIDFER--A----LLLNPPR-RPLAQLVP-NKRA----WQSET-MDGKKVTGDSSKRSRSSQSFL-EDIRLAKTAFLE------WNAKP----------------------------------------------
>GCA_001675295.1_Spok2
---------------------------------------------------------------MDG---------------------PS-----------SIEELTRLLREAEQRA-----------EE----------------------ER----------------------------QRAEREQQRAEREQQR---AE----------------------REQQRAEREQQRAER-------EQQRA-------EREQQ---------------------------------------RA-------------E----------------------REQQR----------------------------AERE--------------Q---------------------------------------------------------------QRAE---------------------R-------EQQ----------------------------RAERE-------QQ-----------------------------------RA--ERE---------Q----QRAERE-----QQRAE-------REQ-------QRAE-------R-------EQ--------------QR-AEEAEEHTRLTTLDEYIAACHDSV-FSRFAIETDPKLT--SKGPLTNPRNKWCPKNLRPWPNFLHQQKVTFGTLHHS----FPTESRLFENRNFLAGMGNRV-SQ-RP-IGDEKTLEYFLHNSVEDPVRAIVQ----HLKQVEEVGRDFQIGDGV--VFENHPHAL--------------SDVAEEVVERE---TPST---------PP------------RTPD-HGIDLNQLR--------PDQICVYRS---DNT----PSSQRTMVYVSEYKPPHKLTA-PHLRLGLRPMDIYREVVNR-RTIPTSINPDARFQYHAEKLTASAITQTYHYMIESGLGYGLLTTGEAIVFLNIDWDDDPETLYYHLAEPGPEVS---AHP-----NNLHICTAVGQYLAFTLMALGAPGERREISQEERQKAMNGLKRWSEDFESTFRSIPENERS------VSSAY-SP-------GHEPTTYK--DVD-------------RSPALPR----------RR---TRRTAKCQIGEG-SLRKDGKP---EPSDDESA---SRP-PDTPTPTGRNTRQG-------------TRRSRR------LALRPP-----------------RGDG---------------------------EQ----GR---------QYCTQKCLLGMVKGGFLDPKCPNVAL----------HC-----------------GSCAT----ARAR-HPVDHK-EWL----------------RLLRKQLEQ---------SLDDG----IRPLGEGGARGVLFQVTLLAHGYTFVSKGTVRAFIKDLQHEAAVYERLKPVQGVHVPVFLGAVDLRSM-------NKTYYYD---HRVYVVHLTFLSWGGCSVDGAQRAGDM----------------GRS---LEGEAIRSLRAMHR----ERVVHKDVRLANMLFNPETG----GIMVIDFER--A----LLLNPPR-RPLAQLVP-NKRA----WQSET-MDGKKVTGDSSKRSRSSQSFL-EDIRLAKTAFLE------WNAKP----------------------------------------------
>GCA_001675295.1_Spok11
---------------------------------------------------------------MDG---------------------PP-----------SVEELTRLLREAEQRA-----------EE-----------------------------------------------------------------------AE----------------------RERQ---EERQRAER-------EQ--------------Q---------------------------------------RA-------------E----------------------REQQR----------------------------AERE--------------Q---------------------------------------------------------------QRAEEAERE--------------RQE-------ERQ----------------------------RA-----------D-----------------------------------EA--ERE---------R----QE-ER----------------------------QRAE-------R-------EQ--------------QR-AEEAEEQTRLTTLDEYIAACHDSV-FSRFAIETDPKLT--SKGPLTNPRNKWCPKNLRPWPNFLHQQRVTFGTLHHS----FPTESRLFENRNFLAGMGNRV-SQ-RP-IGDEKTLEYFLHNSVEDPVRAIVQ----QLKQVEEVGRDFQIGDGV--VFENHPHAL--------------SDVAEEVVERE---TPST---------PP------------RTPD-HGIDLNQLR--------PDQICVYRS---DNT----PSSQRTMVYVSEYKPPHKLTA-PHLRLGLRPMDIYREVVNR-RTIPTSINPDARFQYHAEKLTASAITQTYHYMIESGLGYGLLTTGEAIVFLNIDWDDDPETLYYHLAEPGPEVS---AHP-----NNLHICTAVGQYLAFTLMALGAPGERREISQEERQKAMNGLKRWSEDFESTFRSIPENERS------VSSAY-SP-------GHEPTTYK--DVD-------------RSPALPR----------RR---TRRTAKCQIGEG-SLRKDGKP---EPSDDESA---SRP-PDTPTPTGRNTRQG-------------TRRSRR------LALRPP-----------------RGDG---------------------------GQ----GR---------QYCTQKCLLGMVKGGFLDPKCPNVAL----------HC-----------------GSCAA----ARAH-HPVDHK-EWL----------------RLLRRQLEQ---------SLDDG----IRPLGEGGARGVLFQVTLLAHGYTFVSKGTVRAFIKDLQHEAAVYERLKPVQGVHVPVFLGAVDLRSM-------NKTYYYD---HRVYVVHLTFLSWGGCSVDGAQRAGGM----------------GRS---LEDEAIRSLRAMHR----ERVVHKDVRLANMLFNPETG----GIMVIDFER--A----LLLNPPR-RPLAQLVP-NKRA----WQSET-MDGKKVTGDSSKRSRSSQSFL-EDIRLAKTAFLE------WNAKP----------------------------------------------
>GCA_001675295.1_Spok13
---------------------------------------------------------------MDG---------------------PS-----------SIEELTRLLREAEQRA-----------EE----------------------ERQRAEREQQRAEGAERERQEERQRAEREQQRAER-------EQQRAEGAE----------------------RERQ---EERQRAER-------EQ--------------Q---------------------------------------RA-------------E---------------------------------------------------------RE--------------Q---------------------------------------------------------------QRAE---------------------R-------EQQ----------------------------RA-----------E-----------------------------------EA--ERE---------R----QE-ER----------------------------QRAE-------R-------EQ--------------QR-AEEAEEHTRLTTLDEYIAACHDSV-FSRFAIETDPKLT--SKGPLTNPRNKWCPKNLRPWPNFLHQQKVTFGTLHHS----FPTESRLFENRNFLAGMGNRV-SQ-RP-IGDEKTLEYFLHNSVEDPVRAIVQ----QLKQVEEVGRDFQIGDGV--VFENHPHAL--------------SDVAEEVVERE---TPST---------PP------------RTPD-HGIDLNQLR--------PDQICVYRS---DNT----PSSQRTMVYVSEYKPPHKLTA-PHLRLGLRPMDIYREVVNR-RTIPTSINPDARFQYHAEKLTASAITQTYHYMIESGLGYGLLTTGEAIVFLNIDWDDDPETLYYHLAEPGPEVS---AHP-----NNLHICTAVGQYLAFTLMALGAPGERREISQEERQKAMNGLKRWSEDFESTFRSIPENERS------VSSAY-SP-------GHEPTTYK--DVD-------------RSPALPR----------RR---TRRTAKCQIGEG-SLRKDDRP---EPSDDESA---SRP-PDTPTPTGRNRRQG-------------TRRSQR------LALRPR-----------------GGDG---------------------------GQ----GR---------QYCTQKCLLGMVKGGFLDPKCPNVAL----------HC-----------------GSCAT----ARAH-HPVDHK-EWL----------------RLLRKQLEQ---------SLDDG----IRPLGEGGARGVLFQVTLLAHGYTFVSKGTVRAFIKDLQHEAAVYERLKPVQGVHVPVFLGAVDLRSM-------NKTYYYD---HRVYVVHLTFLSWGGCSVDGAQRAGGM----------------GRS---LEDEAIRSLRAMHR----ERVVHKDVRLANMLFNPETG----GIMVIDFER--A----LLLNPPR-RPLAQLVP-NKRV----WQSET-MDGKKVTGDSSKRSRSSQSFL-EDIRLAKTAFLE------WNAKP----------------------------------------------
>FPOAC1_003985
---------------------------------------------------------------MDG---------------------PS-----------SIEELTRLLREAEQRA-----------EE----------------------ER----------------------------QRAER-------EQQRAEGAE----------------------RERQ---EER----------------------------Q---------------------------------------RA-------------E---------------------------------------------------------RE--------------Q---------------------------------------------------------------QRAE---------------------R-------EQQ----------------------------RA-----------E-----------------------------------GA--ERE---------R----QE-ERQ-------RAE-------REQ-------QRAE-------R-------EQ--------------QR-AEEAEEHTRLTTLDEYIAACHDSV-FSRFAIETDPKLT--SKGPLTNPRNKWCPKNLRPWPNFLHQQKVTFGTLHHS----FPTESRLFENRNFLAGMGNRV-SQ-RP-IGDEKTLEYFLHNSVEDPVRAIVQ----HLKQVEEVGRDFQIGDGV--VFENHPHAL--------------SDVAEEVVERE---TPST---------PP------------RTPD-HGIDLNQLR--------PDQICVYRS---DNT----PSSQRTMVYVSEYKPPHKLTA-PHLRLGLRPMDIYREVVNR-RTIPTSINPDARFQYHAEKLTASAITQTYHYMIESGLGYGLLTTGEAIVFLNIDWDDDPETLYYHLAEPGPEVS---AHP-----NNLHICTAVGQYLAFTLMALGAPGERREISQEERQKAMNGLKRWSEDFESTFRSIPENERS------VSSAY-SP-------GHEPTTYK--DVD-------------RSPALPR----------RR---TRRTAKCQIGEG-SLRKDDRP---EPSDDESA---SRP-PDTPTPTGRNRRQG-------------TRRSQR------LALRPR-----------------GGDG---------------------------GQ----GR---------QYCTQKCLLGMVKGGFLDPKCPNVAL----------HC-----------------GSCAT----ARAR-HPVDHK-EWL----------------RLLRKQLEQ---------SLDDG----IRPLGEGGARGVLFQVTLLAHGYTFVSKGTVRAFIKDLQHEAAVYERLKPVQGVHVPVFLGAVDLRSM-------NKTYYYD---HRVYVVHLTFLSWGGYSVDGAQRAGDM----------------GRS---LEDEAIRSLRAMHR----ERVVHKDVRLANMLFNPETG----GIMVIDFER--A----LLLNPPR-RPLAQLVP-NKRA----WQSET-MDGKKVTGDSSKRSRSSQSFL-EDIRLAKTAFLE------WNAKP----------------------------------------------
>GCA_001675295.1_Spok24
---------------------------------------------------------------MDG---------------------PS-----------SVEELTRLLREAEQRA-----------EE---------------------AER---------------ERQEER-------QRAER-------EQQR---AE----------------------REQQRAEREQQRAER-------EQ--------------Q---------------------------------------RA-------------E----------------------GAERE----------------------------RQEE--------------R---------------------------------------------------------------QRAE---------------------R-------EQQ----------------------------RAEREQQRA----E-----------------------------------GA--ERE---------R----QE-ER----------------------------QRAE-------R-------EQ--------------QR-AEEAEEQTRLTTLDEYIAACHDSV-FSRFAIETDPKLT--SKGPLTNPRNKWCPKNLRPWPNFLHQQRVTFGTLHHS----FPTESRLFENRNFLAGMGNRV-SQ-RP-IGDEKTLEYFLHNSVEDPVRAIVQ----QLKQVEEVGRDFQIGDGV--VFENHPHAL--------------SDVAEEVVERE---TPST---------PP------------RTPD-HGIDLNQLR--------PDQICVYRS---DNT----PSSQRTMVYVSEYKPPHKLTA-PHLRLGLRPMDIYREVVNR-RTIPTSINPDARFQYYAEKLTASAITQTYHYMIESGLGYGLLTTGEAIVFLNIDW-DDPETLYYHLAEPGPEVS---AHP-----NNLHICTAVGQYLAFTLMALGAPGERREISQEERQKAMDGLKRWSEDFESTFRSIPENERS------VSSAY-SP-------GHEPTTYK--DVD-------------RSPALPR----------RR---TRLTAKCQIGEG-SLRKDDRP---EPSDDESA---SRP-PDTPTPTGRNTRQG-------------TRRSQR------LALQPR-----------------GGDG---------------------------EQ----GR---------QYCTQKCLLGMVKGGFLDPKCPNVAL----------HC-----------------GSCAT----ARAR-HPVDHK-EWL----------------RLLRKQLEQ---------SLDDG----IRPLGEGGARGVLFQVTLLAHGYTFVSKGTVRAFIKDLQHEAAVYERLKPVQGVHVPVFLGAVDLRSM-------NKTYYYD---HRVYVVHLTFLSWGGCSVDGAQRAGDM----------------GRS---LEDEAIRSLRAMHR----ERVVHKDVRLANMLFNPETG----GIMVIDFER--A----LLLNPPR-RPLAQLVP-NKRA----WQSET-MDGKKVTGDSSKRSRSSQSFL-EDIRLAKTAFLE------WNAKP----------------------------------------------
>FPOAC1_013550
-----------------------------------------------MHQSTI--------HVYDANI------------------HPSKSILTTTYGSLSIDELTKLLREAKQRA-----------KE--------------------------------------------------------------------------------------------------------------------------------------------------------------------------------------------------------------------------------------------------------------------------------------------------------------------------------------------------------------------------------------------------------------------------------------------------------------------------------------------------------------------------------EQ--------------QR-AEEAEEQTRLTTLDEYIAACHDSV-FSRFAIETDPKLT--SKGPLTNPRNKWCPKNLRPWPNFLHQQKVTFGTLHHS----FPTESRLFENRNFLAGMGNRV-SQ-RP-IGDEKTLEYFLHNSVEDPVRAIVQ----QLKQVEEVGRDFQIGDGV--VFENHPHAL--------------SDVAEEVVERE---TPST---------PP------------RTPD-HGIDLNQLR--------PDQICVYRS---DNT----PSSQRTMVYVSEYKPPHKLTA-PHLRVGLRPMDIYREVVNR-RTIPTSINPDARFQYHAEKLTASAITQTYHYMIESGLGYGLLTTGEAIVFLNIDWDDDPETLYYHLAEPGPEVS---AHP-----NNLHICTAVGQYLAFTLMALGAPGERREIRQEERQKAMNGLKRWSEDFESTFRSIPENERS------VSSAY-SP-------GHEPTTYK--DVD-------------RSPALPR----------RR---TRQTAKCQIGEG-SLRKDGKP---EPSDDESA---SRP-PDTPTPTGRNTRQG-------------TRRSRR------LALRPP-----------------RGDG---------------------------EQ----GR---------QYCTQKCLLGMVKGGFLDPKCPNVAL----------HC-----------------GSCAT----ARAR-HPVDHK-EWL----------------RLLRKQLEQ---------SLDDG----IRPLGEGGARGVLFQVTLLAHGYTFVSKGTVRAFIKDLQHEAAVYERLKPVQGVHVPVFLGAVDLRSM-------NKTYYYD---HRVYVVHLTFLSWGGCSVDGAQRAGDM----------------GRS---LEDEAIRSLRAMHR----ERVVHKDVRLANMLFNPETG----GIMVIDFER--A----LLLNPPR-RPLAQLVP-NKRA----WQSET-MDGKKVTGDSSKRSRSSQSFS-EDIRLAKTAFLE------WNAKP----------------------------------------------
>FPOAC1_003974
-----------------------------------------------MHQSTI--------HVYDANI------------------HPSKSILTTTYGSLSIDELTKLLREAKQRA-----------KE--------------------------------------------------------------------------------------------------------------------------------------------------------------------------------------------------------------------------------------------------------------------------------------------------------------------------------------------------------------------------------------------------------------------------------------------------------------------------------------------------------------------------------EQ--------------QR-AEEAEEQTRLTTLDEYIAACHDSV-FSRFAIETDPKLT--SKGPLTNPRNKWCPKNLRPWPNFLHQQKVTFGTLHHS----FPTESRLFENRNFLAGMGNWV-SQ-RP-IGDEKTLEYFLHNSVEDPVRAIVQ----QLKQVEEVGRDFQIGDGV--VFENHPHAL--------------SDVAEEVVERE---TPST---------PP------------RTPD-HGIDLNQLR--------PDQICIYRS---DNT----PSSQRTMVYVSEYKPPHKLTA-PHLRVGLRPMDIYREVVNR-RTIPTSINPDARFQYHAEKLTASAITQTYHYMIESGLGYGLLTTGEAIVFLNIDW-DDPETLYYHLAEPGPEVS---AHP-----NNLHICTAVGQYLAFTLMALGAPGERREISQEERQKAMNGLKRWSEDFESTFRSIPENERS------VSSAY-SP-------GHEPTTYK--DVD-------------RSPALPR----------RR---TRRTAKCQIGEG-SLRKDGKP---EPSDDESA---SRP-PDTPTPTGRNTRQG-------------TRRSRR------LALRPP-----------------RGDG---------------------------EQ----GR---------QYCTQKCLLGMVKGGFLDPKCPNVAL----------HC-----------------GSCAT----ARAR-HPVDHK-EWL----------------RLLRKQLEQ---------SLDDG----IRPLGEGGARGVLFQVTLLAHGYTFVSKGTVRAFIKDLQHEAAVYERLKPVQGVHVPVFLGAVDLRSM-------NKTYYYD---HRVYVVHLTFLSWGGCSVDGAQRAGDM----------------GRS---LEGEAIRSLRAMHR----ERVVHKDVRLANMLFNPETG----GIMVIDFER--A----LLLNPPR-RPLAQLVP-NKRA----WQSET-MDGKKVTGDSSKRSRSSQSFL-EDIRLAKTAFLE------WNAKP----------------------------------------------
>FPOAC1_004022
---------------------------------------------------------------MLW---------------------LS---------------FRRHIREVSQ--------------------------------------------------------------------------------------------------------------------------------------------------------------------------------------------------------------------------------------------------------------------------------------------------------------------------------------------------------------------------VFIVR-------VCQ----------------------------RPGLDGGLWLISKT-----------------------------------SE--HRE---------R----IN-----------KPP-------TAL-------ERAE-------R-------EQ--------------QR-AEEAEEHTRLTTLDEYIAACHDSV-FSRFTIETDPKLT--SKGPLTNPRNKWCPKNLRPWPNFLHQQKVTFGTLHHS----FPTERRLFENRNFLAGMGNRV-SQ-RP-IGDEKTLEYFLHNSVEDPVRAIVQ----HLKQVEEVGRDFQIGDGV--VFENHPHAL--------------SDVAEEVVERE---TPST---------PP------------RTPD-HGIDLNQLR--------PDQICVYRS---DNT----PSSQRTMVYVSEYKPPHKLTA-PHLRLGLRPMDIYREVVNR-RTIPTSINPDARFQYHAEKLTASAITQTYHYMIESGLGYGLLTTGEAIVFLNIDWDDDPETLYYHLAEPGPEVS---AHP-----NNLHICTAVGQYLAFTLMALGAPGERREISQEERQKAMNGLKRWSEDFESTFRSIPENERS------VSSAY-SP-------GHEPTTYK--DVD-------------RSPALPR----------RR---TRRTAKCQIGEG-SLRKDDRP---EPSDDESA---SRP-PDTPTPTGRNRRQG-------------TRRSQR------LALRPR-----------------GGDG---------------------------GQ----GR---------QYCTQKCLLGMVKGGFLDPKCPNVAL----------HC-----------------GSCAT----ARAR-HPVDHK-EWL----------------RLLRKQLEQ---------SLDDG----IRPLGEGGARGVLFQVTLLAHGYTFVSKGTVRAFIKDLQHEAAVYERLKPVQGVHVPVFLGAVDLRSM-------NKTYYYD---HRVYVVHLTFLSWGGYSVDGAQRAGDM----------------GRS---LEDEAIRSLRAMHR----ERVVHKDVRLANMLFNPETG----GIMVIDFER--A----LLLNPPR-RPLAQLVP-NKRA----WQSET-MDGKKVTGDSSKRSRSSQSFL-EDIRLAKTAFLE------WNAKP----------------------------------------------
>FOXG_17107
---------------------------------------------------------------MDG--------------------------------SLSVEELTRLLGEAEQRA-----------KE-ER-------QRAEEAERERQEERQR---------------------AEREQQRAER-------EQQRAEREQ--------QRAEREQQRAEDAERERQ---EERQRAER-------EQ--------------Q---------------------------------------RA-------------E----------------------DAERE----------------------------RQEE--------------R----------------------------QRAEREQQRAEDAERERQEERQRAE-------KEQQRAE---------------------R-------EQQ----------------------------RA-----------E-----------------------------------EA--ERE---------R----QE-ERQ-------RAE-------KEQ-------QRAE-------R-------EQ--------------QR-AEVSEEQTRLTTLDEYIAACHISV-FSRFAIETDPNLT--SRGSITNPRDKWCPKNLRPWPDFLDQQKLTFGTLYGS----FPTESRVFENRNFLAGLGNRI-SQ-RP-IADEKTLEYFLHNSVEDPVRAIIQ----QLKQVEEVRRAFQSGCTFLHVFENHPHAL--------------SDVAEEVVERG---TPST---------PP------------QTPD-HRRDLKQLR--------PDQICVYRS---DNT----ESSRRTMVYVSEYKPPHKLTA-PHLRLGLRAMDIHKEVVNR-RTIPTSVDPDARFQYYAEKLTASAVTQTYHYMIESGLEYGLLTTGEAIVFLKVNW-DEPETLYYHLAEPGPEVS---AHP-----NNVHICTAVGQYLAFTLMALGSPGERRGNRQEERLKAMKNLKTWAEDFESTLRSIPENERS------TSSDY-SP-------GHEPTTYK--DVD-------------RSPALPR----------KR---TRRTAACQTGEG-LLRKDDRQ---EPSDDESA---PRP-PDTPTPSGRNTRQG-------------TRRSQR-LAL--LALRPR----------------GGGGG---------------------------EQ----GR---------QYCTQKCLVGMVNGGFLDPKCPNVAL----------HG-----------------KSCAPA---ARAR-HPVDHK-EWL----------------RLLWMQLKQ---------SLDDG----IRPLGEGGARGVLFQVTLLAHGYTFVSKGTVRAFIKDLEHEAAVYERLKPIQGVHVPVFLGAVDLRSM-------NKTYYYD---HRVYVV-------------------------------------------------------------------------------------------------------------------------------------------------------------------------------------------------------------------------------
>GCA_016166095.2_Spok4
------------------------------------------------------------------------------------------------------------LREAEQRA-----------KE----------------------ER-------------------------------------------------------------------------------------------------------------Q---------------------------------------RA-------------E-------------------------RE-------------------------------------------------------------------------------------------------------------QQRAE---------------------R-------EQQ----------------------------RA-----------E---------------------------------------RRE---------Q----K----------------------REQ-------QRAE-------R-------EQ--------------QR-AEASEEQTQLTTLDEYIAACHASV-FSRFAIETDPKLT--SRGSITNPRDKWCPKNLRPWPDFLDQQKLTFGTLYDS----FPTESRLFENRNFLAGLGDRI-SQ-RP-IADEKTLEYFLHNSVEDPVRAIIQ----QLKQVEEVSRAFPIGDGV--VFENHPHAL--------------SDVAEEVVERE---TPST---------PP------------QTPD-HRRDLKQLR--------PDQICVYRS---DNT----ESCRRTMVYVSEYKPPHKLTA-PHLRLGLRAMDIHKEVVNR-RTIPTSVDPDARFQYHAEKLTASAITQTYHYMIESGLEYGLLTTGEAIVFLKVDW-DVPETLYYHLAEPGPEVL---AHP-----NNLHVCTAVGQYLAFTLMALGSPGERRETRQEERLKAMENLKTWAEDFESTLRSIPENERS------ASSDY-SP-------GHEPTTYK--DVD-------------RSPALPR----------KR---TRRTAVCQIGER-SLRRDDRQ---EPSDDESA---PRP-PDTPTPTGRNTRQG-------------TRRSQR------LALRPR-----------------GGGG---------------------------EQ----GR---------QYCTQKCLLGMVKGGFLDPKCPNVAL----------HC-----------------KSCAP----ARAR-HPVNHE-EWL----------------RLLWMQLKQ---------SLDDG----IRPLGEGGARGVLFQVTLLAHGYTFVSKGTIRAFIKDLEHEAAVYERLKPIQGVYVPVFLGAIDLRSM-------NKIYYYD---HRVYVVHMTFLSWGGCSIDKAQRNWRYKH-VA-------RRRGHSV---LESHASRG-RGPQRCATCKHVIQS--RDQQELWST---------------------------------LNGLCS-SNRLG-VRWRSWC---------------RTSERGS-RRRWMPRRLVIQ------ASEVGHIKAFQ-----------------RI---------------------
>GCA_021237285.1_Spok1
--------------------------------------------------------------------------------------------------------------------------------------------------------------------------------------------------------------------------------------------------------------------------------------------------------------RA-------------E----------------------EAERE----------------------------RQEE--------------R---------------------------------------------------------------QRAE---------------------R-------EQQ----------------------------RA-----------E-----------------------------------EA--KRE---------R----Q----------------------EER-------QRAE-------R-------EQ--------------QR-AEASEEQTRLTTLNEYMAACHASV-FSRFIIETDLKLT--SRGSITNLHNKY-PKNLRPWPDFLD-QKLTFGILYDS----FPTESRVFKNQNFLAGLGNRI-SQ-RP-IADEKTLKYFLHNSVEDPVRAIIQ----QLKQVEEVSRAFQIGDGV--VFENHPHAL--------------SDVAEEVVDRE---TPST---------PP------------RTPD-HRRDLNQLQ--------PDQICIYQS---DNT----LSSRHTMVYISEYKPPYKLTA-LHLHLSLCAIDIYKEVINQ-RTVLTSIDPDARFQYYAEKLMASAITQTYYYIIKSGLKYGLLTTGEAIVFLKVN--DKPKTLYYHLAEPGPEVS---AHP-----NNLHIYTAVGQYLAFTLIALGSPGKQQENRQEERLKAMKNLKTWAKDFESTLRSIPENERS------ASSDY-SP-------TYEPTTYK--GVD-------------QSPALPR----------KR---TRRTAMCQIGEG-SLRKDNGQ---EPSNNKSA---SRP-PDTPTPTRRNTRQG-------------TRRSQR------LALRPR-----------------GGGG---------------------------KQ----GR---------QYYTQKYLLGIVRGGFLDPKCPNMAL----------HC-----------------KSCAP----ACAR-HPVDHK-E-L----------------RLL-NQLKQ---------SLDDE----IRPLGEGGARGMLFQVTLLAHGYTFISKGIVQAFIRDLEHEAAVYEHLKLIQGVHVPVFLGAINLRSI-------NKTYYYD---HRVYVVHIIFLS-GGCSINNAQRISDS----------------NRS---LEDKAIRSLRAMHR----EGVVHKDVRLANMLFNPEIK----GVMVIDFER--A----LLLKPAR-RPLAQLVP-NKRA----WKSET-MDAKKATGDSSKRSRASQSFS-EDIWLAKTAFLE------WNADRWT---------------------RVARAPC----------------
>GCA_027920445.1_Spok3
---------------------------------------------------------------MAH--------------------------------QRSVGELEKLL-----------------------------------------------------------------------------------------------------------------------------------------EA-----V--------Q---------------------------------------RA-------------E----------------------EAERE----------------------------RQEE--------------R---------------------------------------------------------------QRAE---------------------R-------EQQ----------------------------RA-----------E-----------------------------------EA--KRE---------R----Q----------------------EER-------QRAE-------R-------EQ--------------QR-AEASEEQTRLTTLNEYMAACHASV-FSRFIIETDLKLT--SRGSITNLHNKY-PKNLRPWPDFLD-QKLTFGILYDS----FPTESRVFKNQNFLAGLGNRI-SQ-RP-IADEKTLKYFLHNSVEDPVRAIIQ----QLKQVEEVSRAFQIRDSI--VFENHPHAL--------------SDVAEEVMDRE---TPST---------PP------------RTPD-HRRDLNQLQ--------PDQICIYQS---DNT----LSSRHTMVYISEYKPPYKLTA-LHLHLSLCAIDIYKEVINQ-RTVLTSIDPDARFQYYAEKLMASAITQTYYYIIKSGLKYGLLTTGEAIVFLKVN--DKPKTLYYHLAEPGPEVS---AHP-----NNLHIYTAVGQYLAFTLIALGSPGKQQENRQEERLKAMKNLKTWAKDFESTLRSIPENERS------ASSDY-SP-------TYEPTTYK--GVD-------------QSPALPR----------KR---TRRTAMCQIGEG-SLRKDNGQ---EPSNNKSA---SRP-PDTPTPTRRNTRQG-------------TRRSQR------LALRPR-----------------GGGG---------------------------KQ----GR---------QYYTQKYLLGIVRGGFLDPKCPNMAL----------HC-----------------KSCAP----ACAR-HPVDHK-E-L----------------RLL-NQLKQ---------SLDDE----IRPLGEGGARGMLFQVTLLAHGYTFISKGIVQAFIRDLEHEAAVYEHLKLIQGVHVPVFLGAINLRSI-------NKTYYYD---HRVYVVHIIFLS-GGCSINNAQRISDS----------------NRS---LEDKAIRSLRAMHR----EGVVHKDVRLANMLFNPEIK----GVMVIDFER--A----LLLKPAR-RPLAQLVP-NKRA----WKSET-MDAKKATGDSSKRSRASQSFS-EDIWLAKTAFLE------WNADRWT---------------------RVARAPC----------------
>GCA_026873545.1_Spok1
---------------------------------------------------------------MGD--------------------------------PNSMEELQRLLQEARQKA-------------------------------------------------------------------------------------------------------------------------DK-------ER--------------Q---------------------------------------RA-------------E----------------------EAERG----------------------------RRE----------------------------------------------------------------------------------------------------------------EQK----------------------------RA-----------E-----------------------------------KE--------------------------------------------Q-------QRAE-------R-------EQ--------------QR-AEASEQQTQPTTLDEYITGCHSLV-FSSFNIERNQKLT--SKGPITNPRNKWCPTNLRPWPDFLHQQRITFGTLYDT----FPADRRVFENRSFLSGLGNRL-AK-RK-IADEKTLENFLHHSVEDPVKAIVD----QLKEVEEVRSAFHLGNGI--IFENHAHAI--------------SDLAEEVVDRD---TPST---------PP------------STPD-HRLDLNQLR--------PDQICIYRS---DNA----GSTRRTMIYISEYKTPHKLTA-PHLRLGLRPINIYKDVVNR-KTIPTSVDPDARFQYHAEKLTAAAVTQTYHYMIEGGLEYGLLTTGEAVVFLKIDW-REPETLLYHLAEPDAEVS--AAHP-----DQFHLCTAVGQYLAFSLMALGLPGERRLHGQDERRQATEKLKTWTEDFETTLRSIPEDERH------APKS--SP-------GYQPEAYE--GVD-------------RSPYLLRG---------KR---RRRVGDEPVKEH-AQR--DPG---ESSDDESA---RNF-PDTPSPTERRSHRG---GSGGQ----RTRRSQR---I--LAQRPR----------------GGGGGGGGS--------------------NDNEQ----DR---------PYCTQKCLLGLIKGGVLDPRCPNVSLHSRQPNNHRSHC-----------------RGPSR----TCAR-HPIDHA-NFL----------------ELLWEQLER---------SLDDG----ITPLGQGGARGVLFKVILLAYGYTFVSKGTVRAFVKDLEHEAAVYERLRPIQGIHVPVFLGAINLGLM-------NRIYYYD---HRVYVMHMTFLSWGGYELDPTGIMGDVSG-VGGVGGVEGVEGVEEQ---LEEKAMRSLRAMHQ----QGVVHKDVRTANMLFNAEVN----GVMMIDFER--A---LLLLEPPR-RPLAQLVP-NKRR----WKPET-GNCSKPAARPSDRGQVSGAFS-EDIGMMKMVFRE------HHIDKP---------------------------------------------
>GCF_023522795.1_Spok7
---------------------------------------------------------------MDE--------------------------------STRLRELERLLKESEQRAA----------RE----------------------QQ----------------------------------------------------------------------------------RAER-------EQ--------------K---------------------------------------RA-------------E----------------------EAERE----------------------------RQE-----------------------------------------------------------------------------ERQRAEAAERE----------------R-----QLERQ----------------------------RA-----------E-----------------------------------AAAAERE---------R----Q----------------------LER-------QRAE-------AAERERQLER--------------QR-AEASEQQTQPTTLDEYIAACHSLV-FSSFTIELNRKLT--SKGPITNPRNKWCPTNLRPWPDFLQQQRITFGTLYDT----FPTDRRVFENRSFLSGLGNRI-AK-RK-ITDEKTLEYFLHNSVEDPVKTIMD----QLKEVEEVRSAFHLGNGI--IFENHPHAI--------------SDMAEEVVDRD---TPST---------PP------------STPD-HRLDLNQLR--------PDQICVYRS---DNA----GSTRRTMIYISEYKPPHKLTA-PHLRLGLRPMNIYKDVVNR-KTIPTSVDPDARFQYHAERLTAAAITQTYHYMIEGGLEFGLLTTGEAIVFLKIDW-REPATLLYHLAEPDAEVS---AHP-----HHYHLCTAVGQYLAFSLMALGPPGEQRLRGQDERRQATEKLKTWMEDFETTLRSIPEDERH------APKS--SP-------GYQPEAYE--GVD-------------RSPYLLRG---------KR---RRRVGDEPVKEH-AQR--DPG---ESSDDESA---RNF-PDTPSPTERRSHRG---GSGGQ----TTRRSQR---I--LAQRPR---------------GGGGGGGGGS--------------------NGNEQ----DR---------PYCTQKCLLGLTKGGVLDPRCPNVSLHSKQPNNHRSHC-----------------RGPGR----TRARHHPIDHA-KFL----------------KLLREQLER---------TLDGG----ITPLGQGGARGVLFKVSLLAYGYTFVSKGTVRAFVKDLEHEAAVYERLRPIQGINVPVFLGAIDLGLM-------NKIYYYD---HRVYVIHMTFLSWGGYELDPTGT-------------ADGVSGVEEQLEGLEGKAMRSLRAMHQ----QGVVHKDVRTANMLFNPEIH----GVMMIDFER--A----LLLEPPR-RPLAQLVP-NKRR----WKPET-VDCSKLAEKPSDRGQVSGAFS-EDIGMMKIVFEE------HHLHKS---------------------------------------------
>GCF_020744495.1_Spok1
---------------------------------------------------------------MDE--------------------------------STRLRELERLLKESEQRAA----------RE----------------------QQ----------------------------------------------------------------------------------RAER-------EQ--------------K---------------------------------------RA-------------E----------------------EAERE----------------------------RQEE--------------R-------------------------------------------------QRAEAAERERQLERQRAEAAERE----------------R-----QLERQ----------------------------RA-----------E-----------------------------------AA--ERE---------R----Q----------------------LER-------QRAE-------AAERERQLER--------------QR-AEASEQQTQPTTLDEYIAACHSLV-FSSFTIELNRKLT--SKGPITNPRNKWCPTNLRPWPDFLQQQRITFGTLYDT----FPTDRRVFENRSFLSGLGNRI-AK-RK-ITDEKTLEYFLHNSVEDPVKTIMD----QLKEVEEVRSAFHLGNGI--IFENHPHAI--------------SDMAEEVVDRD---TPST---------PP------------STPD-HRLDLNQLR--------PDQICVYRS---DNA----GSTRRTMIYISEYKPPHKLTA-PHLRLGLRPMNIYKDVVNR-KTIPTSVDPDARFQYHAERLTAAAITQTYHYMIEGGLEFGLLTTGEAIVFLKIDW-REPATLLYHLAEPDAEVS---AHP-----HHYHLCTAVGQYLAFSLMALGPPGEQRLRGQDERRQATEKLKTWMEDFETTLRSIPEDERH------APKS--SP-------GYQPEAYE--GVD-------------RSPYLLRG---------KR---RRRVGDEPVKEH-AQR--DPG---ESSDDESA---RNF-PDTPSPTERRSHRG---GSGGQ----TTRRSQR---I--LAQRPRG--------------GGGGGGGGGS--------------------NGNEQ----DR---------PYCTQKCLLGLTKGGVLDPRCPNVSLHSKQPNNHRSHC-----------------RGPGR----TRARHHPIDHA-KFL----------------KLLREQLER---------TLDGG----ITPLGQGGARGVLFKVSLLAYGYTFVSKGTVRAFVKDLEHEAAVYERLRPIQGINVPVFLGAIDLGLM-------NKIYYYD---HRVYVIHMTFLSWGGYELDPTGT-------------ADGVSGVEEQLEGLEGKAMRSLRAMHQ----QGVVHKDVRTANMLFNPEIH----GVMMIDFER--A----LLLEPPR-RPLAQLVP-NKRR----WKPET-VDCSKLAEKPSDRGQVSGAFS-EDIGMMKIVFEE------HHLHKS---------------------------------------------
>GCA_025433565.1_Spok1
---------------------------------------------------------------MDE--------------------------------STRLRELERLLKESEQRAA----------RE----------------------QQ----------------------------------------------------------------------------------RAER-------EQ--------------K---------------------------------------RA-------------E----------------------EAERE----------------------------RQEE--------------Q-------------------------------------------------RRAER-------EQQRAER----------------------------EQK----------------------------RA-----------E-----------------------------------EA--ERE---------R----Q----------------------EEQ-------RRAE-------R-------EQ--------------QR-AEASEQQTQPTTLDEYIAACHSLV-FSSFTIELNPKLT--SKGPITNPRNKWCPTNLRPWPDFLQQQRITFGTLYDT----FPTDLRAFENRSFLSGLGNRL-AK-RK-IADEKVLEYFLHNSVEDPVKTIMD----QLKEVEEVRSAFHLGNGI--IFENHPHAI--------------SDMAEEVVDRD---TPST---------PP------------STPD-HRLDLNQLR--------PDQICIYRS---DNA----GSTRRTMIYISEYKPPHKLTA-PHLRLGLRPMNIYKDVVNR-KTIPTSVDPDARFQYHAEKLTAAAITQTYHYMIEGGLEYGLLTTGEAIVFLKIDW-REPETLLYHLAEPDAEVS---AHP-----HRFHLCTAVGQYLAFSLMALGPPGEQRLRGQDERRQATEKLNTWMEDFETTLRSIPEDERH------APKS--SP-------GYQPEAYE--GVD-------------RSPYLLRG---------KR---WRRVGDEPVKEQ-VRR--DPG---ESSDDESA---CNF-PDTPSPTERRSHRGGLRGSGGQ----GTRRSQR---I--LAQRPR-------------------GGGGGS----------------------NEQ----DR---------PYCTQKCLLGLVKGGFLDPRCPNMSLHSRQPNNHRSHC-----------------RGPSR----TCAR-HPIDHA-KYL----------------ELLWEQLKR---------SLDDG----ITPLGQGGARGVLFKVSLLAYGYTFVSKGTVRAFVKDLEHEVAVYERLQPIQGIHVPVFLGAIDLRLM-------NRIYYYD---HRVYVIHMTFLSWGGYELDPTGIMGDVS-------GVSGVGGVEEQ---LEGKAMQSLRAMHQ----QGVVHKDVRTANMLFNAEVN----GVMMIDFER--A----LLLESPR-RPLAQLVP-NKRR----WKPET-VDCSKLAEKPSDRGQVSGAFS-EDIGMMKIVFGE------HHLHKS---------------------------------------------
>GCA_033085375.1_Spok1
---------------------------------------------------------------MDG--------------------------------SRSVEELTRLLREAEQRA----------------------------------------------------------------------------------------------------------------------------------------------------------------------------------------------------------------------------------------------------------------------------------------------------------------------------------------------------------------------------------EREQQ----------------------------RA-----------E-----------------------------------RE--QQR---------A----E----------------------REQ-------QRAE-------R-------EQ--------------QR-AEASEQQTQPTTLDEYIAACHSLV-SSSFTIELNPKLT--SKGPITNPRNKWCPTNLRPWPDFLQQQRITFGTLYGT----FPTDRRVFENRSFLSGLGSRI-AK-RK-ITDEKVLEYFLHNSVEDPVKAIVD----QLKEVEEVRSAFDLGNGI--VFENHPHAI--------------SDMAEEVVDRD---TAST---------PP------------STPD-NRLDLNQLR--------PDQICIYRS---DNA----GSTRRTMIYISEYKPPHKLTA-PHLRLGLHLMNIYKDVVNR-KTIPTSVDPDARFQYHAERLTAAAITQTYHYMIEGGLEFGLLTTGEAIVFLKIDW-REPETLLYHLAEPDAEVS---AHP-----HHFHLCTAVGQYLAFSLMALGPPGEQRLRGQDERRQATEKLKTWMEDFETTLRSIPEDERH------APKS--SP-------GYQPEAYE--GVD-------------RSPYLLRG---------KR---RRRVGDEPVKEQ-AQR--DPG---ESSDDESA---RDL-PDTPSPTERRTRRGGSEGQGGQ----GTRRSQR---I--LAQQPR---------------GGGGGG-GAS--------------------NDNEQ----DR---------PYCTQKCLLGLVKGGVLDPRCPNMSLHSRQPNNHRSHC-----------------RGPSR----TCAR-HPIDHA-KFL----------------ELLWEQLER---------SLDDG----ITPLGEGGARGVLFKVTLLAYGYTFVSKGTVRAFAKDLEHEAAVYERLQPIQGRHVPVFLGAIDLRSM-------NRIYYYD---HRVYVIHMTFLSWGGDDLDPTGI----------------VGGAEEQ---LEGKAMRSLRAMHQ----QGVIHKDVRRANMLFNAEIN----GVMMIDFER--A----LLLEPPR-RPLAQLVP-NKRR----WKPET-MDCSKSAEKSGDRGQVSQAFS-EDIGMLKTVFGE------RNIHKAI--------------------------------------------
>GCA_025433535.2_Spok1
---------------------------------------------------------------MDG--------------------------------SRSVEELTRLLQEAEQRAD----------TA----------------------EK----------------------------------------------------------------------------------ERQE-------ER--------------Q---------------------------------------RA-------------E----------------------EAEKE----------------------------RQEQ--------------R-------------------------------------------------QRAEEAEKERQKERQRAEEAERE----------------R-----QEERQ----------------------------RA-----------E-----------------------------------RE--QQR---------A----E----------------------REQ-------QRAE-------R-------EQ--------------QR-AEASEQQTQPTTLDEYIAACHSLV-FSSFTIELNPKLT--SKGPITNPRNKWCPTNLRPWPDFLQQQRITFGTLYDT----FPTDSRVFENRSFLAGLGNRI-LK-RK-IADEKMLEYFLHNSVEDPVKTIID----QLKEVEEVRIAFHLGNGI--IFENHPHAI--------------SDMAEEVVDRD---TPST---------PP------------STPD-HRLNLNQLR--------PDQICIYRS---DNA----GSTRRTMIYISEYKPPHKLTA-PHLRLGLRPMNIYKDVVNR-KTIPTSVDPDARFQYHAERLTAAAITQTYHYMIEGGLEYGLLTTGEAIVFLKIDW-REPETLLYHLAEPDAEVS---AHP-----NHFHLCTAVGQYLAFSLMALGPPGERRLRGQDERRQATEKLKTWMEDFETTLRSIPEDERH------APKS--SP-------GYQPEAYE--GVD-------------RSPYLLRG---------KR---QRRVGDEPVKEH-AQR--DPG---ESSDDESA---RDL-PDTPSPTERRARRGGSEGQGGQ----GTRRSQR---I--LAQRPR---------------GGGGGGRGAS--------------------NDNEQ----DR---------PYCTQKCLLGLVKGGVLDPRCPNMSLHSRQPNNHRSHC-----------------RGPSR----ACAR-HPIDHA-EFL----------------ELLWEQLER---------SLDDG----IMPLGHGGARGVLFKVTLLAYGYTFVSKGTVRAFAKDLEHEAAVYERLQPIQGRHVPVFLGAIDLRSM-------NRIYYYD---HRVYVIHMTFLSWGGDDLDPTGI----------------VGGAEEQ---LEGKAMRSLRAMHQ----QGVIHKDVRRANMLFNAEIN----GVMMIDFER--A----LLLEPPR-RPLAQLVP-NKRR----WKPET-MDRSKSAEKSSDRGQVSQAFS-EDIGMLKTVFGE------RNIHKP---------------------------------------------
>GCA_025433535.2_Spok2
----------------------------------------------------------------------------------------------------------------------------------------------------------------------------------------------------------------------------------------------------------------------------------------------------------------------------------------------------------------------------------------------------------------------------------------------------------------------------------------------------------------------------------------------------------------------------------------------------------------------------------------------------------------------------------R-AEEAEKQTRPTTLDEYIAACHGLV-FSQFRVERDRRLT--SRGSITNPRNKLCPTSLEPWPHFLDQQRSVFDTMYEC----FPTETRAFESQNFLAGLGKRV-SQ-RS-IADEKTLEYFMHNGVEDPVRVIVE----QLKQVEEVSNAFDMGSGI--VFENHPHAI--------------SDVAEEVAARE--NTPT----------PPQTPLQTSLQTSLQTPN-HKRDVNQLR--------PDQICVYRS--DDDT----VSEKRTMIYVSEYKAPHKLTP-PHLRAGLRRMNIYKEVVNR-KTIPTSVDPEGRFQYHAERLTASALTQTYHYMIEGGLEYGLMTTGEATVFLKVDW-ARPETLYYHLAEPGPEVT---AHA-----EHVQSSSAVGQYLAFSLMALGNPGERGEHGQDERDRAMANLKRWAEDFETTLRSIPEGERR------APES--SS-------SWAPTTYE--DFD-------------RSPCVLRGGRQRPRGRPRR---RQDEGDDEHDKF-AIRR-DRA---ESSSDESG---THP-PDTPSPSERRRGRGG-RGQRGQGSEKEPRRSQR---I--LARRPR-----------------EGAA----------------------------Q----DR---------QYCTQACLLGLVRGGPLDPRCPNVES----------HIGSDGGCHG---GCRGGTRGC------THTR-HPVSHS-TWL----------------QLLREQLRQ---------SLDTG----ITKLGKHGARGVLFKVTLLAYGYTFVCKGTVQAFIKDLEHEAAVYKRLERIQGVNVPVFLGVVDLRPL-------KKVYYYD---HRVYIVHMTFLSWGGDCIDEIEVTADM----------------GRS---LKDKLLRSLRAIHE----EGVVHKDVRSAN------------------------------------------------------------------------------------------------------------------------------------------------------
>GCA_013347345.2_Spok8
---------------------------------------------------------------MDA--------------------------------LGRIEELERLLKLAHARQ-----------QE---------------------AER----------------------------------------------------------------------------------RIEE-------ER--------------Q---------------------------------------RA-------------EK------------------QQEEAEQR----------------------------IKEE--------------R---------------------------------------------------------------QRAE---------------------K-------RQE----------------------------EA-----------E-----------------------------------------------------------------------------------------QRID-------E-------ER--------------QR-AEASERETQRLTLVEYLGDSHVLA-YAKLTVEMNPNLT--SKGSITNPRDKWCPNELAPWADFLDEQKDVFGALFAT----FPTERRLFENRAFLIGLGERI-AR-RP-IADEKMLERFLHEAVEDPVRAIVE----ELKQVKDVRSVFDLGNGI--VFENHPHAI--------------SDVAEEVVEREG---------------PPALP---------QTPD-HRRDLGLLR--------PDQICIYRS---DDD----LPEWRRMLHVEEYKPPHKLSL-PLLRVGLRPMNIYKEVVNR-KTIPKSADTKARFQYNAEKLTAAAVTQTYHYMIESGLEHGVLTTGEAFIFFKIDW-NCPQRLQYHLAEPVPEVL---AHP-----ENAHLCTAVAQYLAFTLMALGSPGERRGHGQEERGKAMEGLKTWTVDFESTLRSIPKDERT------VSPDD-SS-------EYRPTTYK--DVD-------------RTPSVPR----------RR---TRRTAAVEVSDR-ILRRDDRR---EPSDDESA---PGP-PDTPTPSAPTARLG-------------PRRSQR------IALRLRP------------SGRESGQG----------------------------Q----GR---------QYCTQQCLLRLKTGGYLDLDCPNAVL----------HKATAGG------------KGCPN----GRIR-HPISYQ-KWF----------------EHLRKQLVY---------SLDDG----IVPLGMGGARGVLFQVTLLKYGYTFVSKGTVRAFIPDLQHEAAVYERCRPCQGENMPVFLGEIDLRSI-------PKTYYYA---HRVYVVYMAFMSWGGHCVDKFQLGNDGMM-Q------------------LEAKTRTSLTALHR----RGVIHKDIRAANILYDPRTD----NVLLIDFER--A----VLLDKPR-HPLAPLVP-NKRK----SRSGA-SQDTKVTKLAGDRERSEQGRR-NDLAMLEAVFRSA------------------HS-------------HYV--------------------
>GCA_019670985.1_Spok5
---------------------------------------------------------------MDA--------------------------------LGRIEELERLLKLAHARQ-----------QE---------------------AER----------------------------------------------------------------------------------RIEE-------ER--------------R---------------------------------------RA-------------EKQQEEAEQRIEEERQRAEKQQEEAEQR----------------------------IEEE--------------R---------------------------------------------------------------QRAE---------------------K-------RQE----------------------------EA-----------E-----------------------------------------------------------------------------------------QRID-------E-------ER--------------QR-AEASERETQRLTLVEYLGDSHVLA-YAKLTVEMNPNLT--SKGSITNPRDKWCPNELAPWADFLDEQKDVFGALFAT----FPTERRLFENRAFLIGLGERI-AR-RP-IADEKMLERFLHEAVEDPVRAIVE----ELKQVKDVRSVFDLGNGI--VFENHPHAI--------------SDVAEEVVEREG---------------PPALP---------QTPD-HRRDLGLLR--------PDQICIYRS---DDD----LPEWRRMLHVEEYKPPHKLSL-PLLRVGLRPMNIYKEVVNR-KTIPKSADTKARFQYNAEKLTAAAVTQTYHYMIESGLEHGVLTTGEAFIFFKIDW-NCPQRLQYHLAEPVPEVL---AHP-----ENAHLCTAVAQYLAFTLMALGSPGERRGHGQEERGKAMEGLKTWTVDFESTLRSIPKDERT------VSPDD-SS-------EYRPTTYK--DVD-------------RTPSVPR----------RR---TRRTAAVEASDR-ILRRDDRR---EPSDDESA---PGP-PDTPTPSAPTARLG-------------SRRSQR------IALRLRP------------SGRESGQG----------------------------Q----GR---------QYCTQQCLLRLKTGGYLDLDCPNAVL----------HKATAGG------------KGCPN----GRIR-HPISYQ-KWF----------------EHLRKQLVY---------SLDDG----IVPLGMGGARGVLFQVTLLKYGYTFVSKGTVRAFIPDLQHEAAVYERCRPCQGENMPVFLGEIDLRSI-------PKTYYYA---HRVYVVYMAFMSWGGHCVDKFQLGNDGMM-Q------------------LEAKTRTSLTALHR----RGVIHKDIRAANILYDPRTD----NVLLIDFER--A----VLLDKPR-HPLAPLVP-NKRK----SRSGA-SQDTKVTGLAGDRERSEQGRR-NDLAMLEAVFGSA------------------HS-------------HYV--------------------
>GCA_013423245.1_Spok8
-------------------------------------------------------------------------------------------------------------------------------------------------------------------------------------------------------------------------------------------------------------------------------------------------------------------------------------------------QQEEAEQR----------------------------IEEE--------------R---------------------------------------------------------------QRAE---------------------K-------RQE----------------------------EA-----------E-----------------------------------------------------------------------------------------QRID-------E-------ER--------------QR-AEASERETQRLTLVEYLGDSHVLA-YAKLTVEMNPNLT--SKGSITNPRDKWCPNELAPWADFLDEQKDVFGALFAT----FPTERRLFENRAFLIGLGERI-AR-RP-IADEKMLERFLHEAVEDPVRAIVE----ELKQVKDVRSVFDLGNGI--VFENHPHAI--------------SDVAEEVVEREG---------------PPALP---------QTPD-HRRDLGLLR--------PDQICIYRS---DDD----LPEWRRMLHVEEYKPPHKLSL-PLLRVGLRPMNIYKEVVNR-KTIPKSADTKARFQYNAEKLTAAAVTQTYHYMIESGLEHGVLTTGEAFIFFKIDW-NCPQRLQYHLAEPVPEVL---AHP-----ENAHLCTAVAQYLAFTLMALGSPGERRGHGQEERGKAMEGLKTWTVDFESTLRSIPKDERT------VSPDD-SS-------EYRPTTYK--DVD-------------RTPSVPR----------RR---TRRTAAVEASDR-ILRRDDRR---EPSDDESA---PGP-PDTPTPSAPTARLG-------------SRRSQR------IALRLRP------------SGRESGQG----------------------------Q----GR---------QYCTQQCLLRLKTGGYLDLDCPNAVL----------HKATAGG------------KGCPN----GRIR-HPISYQ-KWF----------------EHLRKQLVY---------SLDDG----IVPLGMGGARGVLFQVTLLKYGYTFVSKGTVRAFIPDLQHEAAVYERCRPCQGENMPVFLGEIDLRSI-------PKTYYYA---HRVYVVYMAFMSWGGHCVDKFQLGNDGMM-Q------------------LEAKTRTSLTALHR----RGVIHKDIRAANILYDPRTD----NVLLIDFER--A----VLLDKPR-HPLAPLVP-NKRK----SRSGA-SQDTKVTGLAGDRERSEQGRR-NDLAMLEAVFGSA------------------HS-------------HYV--------------------
>GCA_009602625.1_Spok1
---------------------------------------------------------------MDA--------------------------------LGRIEELERLLKLAQARQ-----------QE---------------------AER----------------------------------------------------------------------------------RIEE-------ER--------------R---------------------------------------RA-------------EK------------------QQEEAEQR----------------------------IEEE--------------R---------------------------------------------------------------QRAE---------------------K-------RQE----------------------------EA-----------E-----------------------------------------------------------------------------------------QRID-------E-------ER--------------QR-AEASERETQRLTLVEYLGDSHVLA-YAKLTVEMNPNLT--SKGSITNPRDKWCPNELAPWADFLDEQKDVFGALFAT----FPTERRLFENRAFLIGLGERI-AR-RP-IADEKMLERFLHEAVEDPVRAIVE----ELKQVKDVRSVFDLGNGI--VFENHPHAI--------------SDVAEEVVEREG---------------PPALP---------QTPD-HRRDLGLLR--------PDQICIYRS---DDD----LPEWRRMLHVEEYKPPHKLSL-PLLRVGLRPMNIYKEVVNR-KTIPKSADTKARFQYNAEKLTAAAVTQTYHYMIESGLEHGVLTTGEAFIFFKIDW-NCPQRLQYHLAEPVPEVL---AHP-----ENAHLCTAVAQYLAFTLMALGSPGERRGHGQEERGKAMEGLKTWTVDFESTLRSIPKDERT------VSPDD-SS-------EYRPTTYK--DVD-------------RTPSVPR----------RR---TRRTAAVEVSAR-ILRRDDRR---EPSDDESA---PGP-PDTPTPSAPTARLG-------------SRRSQR------IALRLRP------------SGRESGQG----------------------------Q----GR---------QYCTQQCLLRLKTGGYLDLDCPNAVQ----------HKATAGG------------KGCPN----GRIR-HPISYQ-KWF----------------EHLRKQLVY---------SLDDG----IVPLGMGGARGVLFQVTLLKYGYTFVSKGTVRAFIPDLQHEAAVYERCRPCQGENMPVFLGEIDLRSI-------PKTYYYA---HRVYVVYMAFMSWGGHCVDKFQLGNDGMM-Q------------------LEAKTRTSLTALHR----RGVIHKDIRAANILYDPRTD----NVLLIDFER--A----VLLDKPR-HPLAPLIP-NKRK----SRSGV-SQDTKVTGLAGDRERSEQGRR-NDLAMLEAVFGSA------------------HS-------------HYV--------------------
>GCA_014324445.1_Spok1
---------------------------------------------------------------MDA--------------------------------LGRIEELERLLKLAQARQ-----------QE---------------------AER----------------------------------------------------------------------------------RIEE-------ER--------------R---------------------------------------RA-------------EK------------------QQEEAEQR----------------------------IEEE--------------R---------------------------------------------------------------QRAE---------------------K-------RQE----------------------------EA-----------E-----------------------------------------------------------------------------------------QRID-------E-------ER--------------QR-AEASERETQRLTLVEYLGDSHVLA-YAKLSVEMNPNLT--SKGSITNPRDKWCPNELAPWADFLDEQKDVFGALFAT----FPTERRLFENRAFLIGLGERI-AR-RP-IADEKMLERFLHEAVEDPVRAIVE----ELKQVKDVRSVFDLGNGI--VFENHPHAI--------------SDVAEEVVEREG---------------PPALP---------QTPD-HRRDLGLLR--------PDQICIYRS---DDD----LPEWRRMLHVEEYKPPHKLSL-PLLRVGLRPMNIYKEVVNR-KTIPKSADTKARFQYNAEKLTAAAVTQTYHYMIESGLEHGVLTTGEAFVFFKIDW-NCPQKLQYHLAEPVPEVL---AHP-----ENAHLCTAVAQYLAFTLMALGSPGERRGHGQEERGKAMEGLKTWTVDFESTLRSIPRDERT------VSPDD-SS-------EYRPTTYK--DVD-------------RTPSVPR----------RR---TRRTAAVEVSDT-NLRRDDRR---EPSDDESA---PGP-PDTPTPSAPTARLG-------------SRRSQR------IALRLRP------------SGRESGQG----------------------------Q----GR---------QYCTQQCLLRLKKGGYLDLDCPNAVL----------HKATAGG------------KGCPN----GRIR-HPISYQ-KWF----------------EHLRNQLVY---------SLDDG----IVPLGMGGARGVLFQVTLLKYGYTFVSKGTVRAFIPDLQHEAAVYERCGPCQGENMPVFLGEIDLRSM-------HKTYYYA---HRVYVVYMAFMSWGGHCVDKVQLGNDGMM-Q------------------LEAKTRTSLTTLHR----RGVIHKDIRAANILYDPRTD----NVLLIDFER--A----VLLDKPR-HPLAPLVP-NKRK----SRSGA-SQDTKVTELAGDRERSEQGRR-NDLAMLEAVFRSA------------------HS-------------HYV--------------------
>GCA_036785135.1_Spok3
---------------------------------------------------------------MDA--------------------------------LGRIEELERLLKLAQARQ-----------QE---------------------AER----------------------------------------------------------------------------------RIEE-------ER--------------R---------------------------------------RA-------------EK------------------QQEEAEQR----------------------------IEEE--------------R---------------------------------------------------------------QRAE---------------------K-------RQE----------------------------EA-----------E-----------------------------------------------------------------------------------------QRID-------E-------ER--------------QR-AEASERETQRLTLVEYLGDSHVLA-YAKLSVEMNPNLT--SKGSITNPRDKWCPNELAPWADFLDEQKDVFGALFAT----FPTERRLFENRAFLIGLGERI-AR-RP-IADEKMLERFLHEAVEDPVRAIVE----ELKQVKDVRSVFDLGNGI--VFENHPHAI--------------SDVAEEVVEREG---------------PPALP---------QTPD-HRRDLGLLR--------PDQICIYRS---DDD----LPEWRRMLHVEEYKPPHKLSL-PLLRVGLRPMNIYKEVVNR-KTIPKSADTKARFQYNAEKLTAAAVTQTYHYMIESGLEHGVLTTGEAFVFFKIDW-NCPQKLQYHLAEPVPEVL---AHP-----ENAHLCTAVAQYLAFTLMALGSPGERRGHGQEERGKAMEGLKTWTVDFESTLRSIPRDERT------VSPDD-SS-------EYRPTTYK--DVD-------------RTPSVPR----------RR---TRRTAAVEVSDT-NLRRDDRR---EPSDDESA---PGP-PDTPTPSAPTARLG-------------SRRSQR------IALRLRP------------SGRESGQG----------------------------Q----GR---------QYCTQQCLLRLKKGGYLDLDCPNAVL----------HKATAGG------------KGCPN----GRIR-HPISYQ-KWF----------------EHLRNQLVY---------SLDDG----IVPLGMGGARGVLFQVTLLKYGYTFVSKGTVRAFIPDLQHEAAVYERCGPCQGENMPVFLGEIDLRSM-------HKTYYYA---HRVYVVYMAFMSWGGHCVDKVQLGNDGMM-Q------------------LEAKTRTSLTTLHR----RGVIHKDIRAANILYDPRTD----NVLLIDFER--A----VLLDKPR-HPLAPLVP-NKRK----SRSGA-SQDTKVTELAGDRERSEQGRR-NDLAMLEAVFRSA------------------HS-------------HYV--------------------
>GCA_013085055.1_Spok1
---------------------------------------------------------------MDA--------------------------------LGRIEELERLLKLAQARQ-----------QE---------------------AER----------------------------------------------------------------------------------RIEE-------ER--------------R---------------------------------------RA-------------EK------------------QQEEAEQR----------------------------IEEE--------------R---------------------------------------------------------------QRAE---------------------K-------RQE----------------------------EA-----------E-----------------------------------------------------------------------------------------QRID-------E-------ER--------------QR-AEASERETQRLTLVEYLGDSHVLA-YAKLSVEMNPNLT--SKGSITNPRDKWCPNELAPWADFLDEQKDVFGALFAT----FPTERRLFENRAFLIGLGERI-AR-RP-IADEKMLERFLHEAVEDPVRAIVE----ELKQVKDVRSVFDLGNGI--VFENHPHAI--------------SDVAEEVVEREG---------------PPALP---------QTPD-HRRDLGLLR--------PDQICIYRS---DDD----LPEWRRMLHVEEYKPPHKLSL-PLLRVGLRPMNIYKEVVNR-KTIPKSADTKARFQYNAEKLTAAAVTQTYHYMIESGLEHGVLTTGEAFVFFKIDW-NCPQKLQYHLAEPVPEVL---AHP-----ENAHLCTAVAQYLAFTLMALGSPGERRGHGQEERGKAMEGLKTWTVDFESTLRSIPRDERT------VSPDD-SS-------EYRPTTYK--DVD-------------RTPSVPR----------RR---TRRTAAVEVSDT-NLRRDDRR---EPSDDESA---PGP-PDTPTPSAPTARLG-------------SRRSQR------IALRLRP------------SGRESGQG----------------------------Q----GR---------QYCTQQCLLRLKKGGYLDLDCPNAVL----------HKATAGG------------KGCPN----GRIR-HPISYQ-KWF----------------EHLRNQLVY---------SLDDG----IVPLGMGGARGVLFQVTLLKYGYTFVSKGTVRAFIPDLQHEAAVYERCGPCQGENMPVFLGEIDLRSM-------HKTYYYA---HRVYVVYMAFMSWGGHCVDKVQLGNDGMM-Q------------------LEAKTRTSLTTLHR----RGVIHKDIRAANILYDPRTD----NVLLIDFER--A----VLLDKPR-HPLAPLVP-NKRK----SRSGA-SQDTKVTELAGDRERSEQGRR-NDLAMLEAVFRSA------------------HS-------------HYV--------------------
>GCA_030345115.2_Spok6
---------------------------------------------------------------MDA--------------------------------LGRIEELERLLKLAQARQ-----------QE---------------------AER----------------------------------------------------------------------------------RIEE-------ER--------------R---------------------------------------RA-------------EK------------------QQEEAEQR----------------------------IEEE--------------R---------------------------------------------------------------QRAE---------------------K-------RQE----------------------------EA-----------E-----------------------------------------------------------------------------------------QRID-------E-------ER--------------QR-AEASERETQRLTLVEYLGDSHVLA-YAKLSVEMNPNLT--SKGSITNPRDKWCPNELAPWADFLDEQKDVFGALFAT----FPTERRLFENRAFLIGLGERI-AR-RP-IADEKMLERFLHEAVEDPVRAIVE----ELKQVKDVRSVFDLGNGI--VFENHPHAI--------------SDVAEEVVEREG---------------PPALP---------QTPD-HRRDLGLLR--------PDQICIYRS---DDD----LPEWRRMLHVEEYKPPHKLSL-PLLRVGLRPMNIYKEVVNR-KTIPKSADTKARFQYNAEKLTAAAVTQTYHYMIESGLEHGVLTTGEAFVFFKIDW-NCPQKLQYHLAEPVPEVL---AHP-----ENAHLCTAVAQYLAFTLMALGSPGERRGHGQEERGKAMEGLKTWTVDFESTLRSIPRDERT------VSPDD-SS-------EYRPTTYK--DVD-------------RTPSVPR----------RR---TRRTAAVEVSDT-NLRRDDRR---EPSDDESA---PGP-PDTPTPSAPTARLG-------------SRRSQR------IALRLRP------------SGRESGQG----------------------------Q----GR---------QYCTQQCLLRLKKGGYLDLDCPNAVL----------HKATAGG------------KGCPN----GRIR-HPISYQ-KWF----------------EHLRNQLVY---------SLDDG----IVPLGMGGARGVLFQVTLLKYGYTFVSKGTVRAFIPDLQHEAAVYERCGPCQGENMPVFLGEIDLRSM-------HKTYYYA---HRVYVVYMAFMSWGGHCVDKVQLGNDGMM-Q------------------LEAKTRTSLTTLHR----RGVIHKDIRAANILYDPRTD----NVLLIDFER--A----VLLDKPR-HPLAPLVP-NKRK----SRSGA-SQDTKVTELAGDRERSEQGRR-NDLAMLEAVFRSA------------------HS-------------HYV--------------------
>GCA_003615085.1_Spok4
---------------------------------------------------------------MDA--------------------------------LGRIEELERLLKLAQARQ-----------QE---------------------AER----------------------------------------------------------------------------------RIEE-------ER--------------R---------------------------------------RA-------------EK------------------QQEEAEQR----------------------------IEEE--------------R---------------------------------------------------------------QRAE---------------------K-------RQE----------------------------EA-----------E-----------------------------------------------------------------------------------------QRID-------E-------ER--------------QR-AEASERETQRLTLVEYLGDSHVLA-YAKLSVEMNPNLT--SKGSITNPRDKWCPNELAPWADFLDEQKDVFGALFAT----FPTERRLFENRAFLIGLGERI-AR-RP-IADEKMLERFLHEAVEDPVRAIVE----ELKQVKDVRSVFDLGNGI--VFENHPHAI--------------SDVAEEVVEREG---------------PPALP---------QTPD-HRRDLGLLR--------PDQICIYRS---DDD----LPEWRRMLHVEEYKPPHKLSL-PLLRVGLRPMNIYKEVVNR-KTIPKSADTKARFQYNAEKLTAAAVTQTYHYMIESGLEHGVLTTGEAFVFFKIDW-NCPQKLQYHLAEPVPEVL---AHP-----ENAHLCTAVAQYLAFTLMALGSPGERRGHGQEERGKAMEGLKTWTVDFESTLRSIPRDERT------VSPDD-SS-------EYRPTTYK--DVD-------------RTPSVPR----------RR---TRRTAAVEVSDT-NLRRDDRR---EPSDDESA---PGP-PDTPTPSAPTARLG-------------SRRSQR------IALRLRP------------SGRESGQG----------------------------Q----GR---------QYCTQQCLLRLKKGGYLDLDCPNAVL----------HKATAGG------------KGCPN----GRIR-HPISYQ-KWF----------------EHLRNQLVY---------SLDDG----IVPLGMGGARGVLFQVTLLKYGYTFVSKGTVRAFIPDLQHEAAVYERCGPCQGENMPVFLGEIDLRSM-------HKTYYYA---HRVYVVYMAFMSWGGHCVDKVQLGNDGMM-Q------------------LEAKTRTSLTTLHR----SGVIHKDIRAANILYDPRTD----NVLLIDFER--A----VLLDKPR-HPLAPLVP-NKRK----SRSGA-SQDTKVTELAGDRERSEQGRR-NDLAMLEAVFRSA------------------HS-------------HYV--------------------
>GCA_032173435.1_Spok1
---------------------------------------------------------------MDA--------------------------------LGRIEELERLLKLAQARQ-----------QE---------------------AER----------------------------------------------------------------------------------RIEE-------ER--------------R---------------------------------------RA-------------EK------------------QQEEAEQR----------------------------IEEE--------------R---------------------------------------------------------------QRAE---------------------K-------RQE----------------------------EA-----------E-----------------------------------------------------------------------------------------QRID-------E-------ER--------------QR-AEASERETQRLTLVEYLGDSHVLA-YAKLTVEMNPNLT--SKGSITNPRDKWCPNELAPWADFLDEQKDVFGALFAT----FPTERRLFENRAFLIGLGERI-AR-RP-IADEKMLERFLHEAVEDPVRAIVE----ELKQVKDVRSVFDLGNGI--VFENHPHAI--------------SDVAEEVVEREG---------------PPALP---------QTPD-HRRDLGLLR--------PDQICIYRS---DDD----LPEWRRMLHVEEYKPPHKLSL-PLLRVGLRPMNIYKEVVNR-KTIPKSADTKARFQYNAEKLTAAAVTQTYHYMIESGLEHGVLTTGEAFIFFKIDW-NCPQRLQYHLAEPVPEVL---AHP-----ENAHLCTAVAQYLAFTLMALGSPGERRGHGQEERGKAMEGLKTWTVDFESTLRSIPRDERT------VSPDD-SS-------EYRPTTYK--DVD-------------RTPSVPR----------RR---TRRTAAVEVSDR-NLRRDDRR---EPSDDESA---PGP-PDTPTPSAPTARLG-------------SRRSQR------IALRLRP------------SGRESGQG----------------------------Q----GR---------QYCTQQCLLRLKKGGYLDLDCPNAVL----------HKATAGG------------KGCPN----GRIR-HPISYQ-KWF----------------EHLRNQLVY---------SLDDG----IVPLGMGGARGVLFQVTLLKYGYTFVSKGTVRAFIPDLQHEAAVYERCGPCQGENMPVFLGEIDLRSM-------HKTYYYA---HRVYVVYMAFMSWGGHCVDKVQLGNDGMM-Q------------------LEAKTRTSLTTLHR----RGVIHKDIRAANILYDPRTD----NVLLIDFER--A----VLLDKPR-HPLAPLVP-NKRK----SRSGA-SQDTKVAELAGDRERSEQGRR-NDLAMLEAVFGSA------------------HS-------------HYV--------------------
>GCA_001703205.2_Spok4
---------------------------------------------------------------MDA--------------------------------LGRIEELERLLKLAHARQ-----------QE---------------------AER----------------------------------------------------------------------------------RIEE-------ER--------------RRAEK---QQEEAEQRIEEERQRAEKRQEEAEQRIDEERQRA-------------EK------------------QQEEAEQR----------------------------IEEE--------------R---------------------------------------------------------------QRAE---------------------K-------RQE----------------------------EA-----------E-----------------------------------------------------------------------------------------QRID-------E-------ER--------------QR-AEASERETQRLTLVEYLGDSHILA-YAKLTVEMNPNLT--SKGSITNPRDKWCPNELAPWADFLDEQKDVFGALFAT----FPTERRLFENRAFLIGLGERI-AR-RP-IADEKMLERFLHEAVEDPVRAIVE----ELKQVKDVRSVFDLGNGI--VFENHPHAI--------------SDVAEEVVEREG---------------PPALP---------QTPD-HRRDLGLLR--------PDQICIYRS---DDD----LPEWRRMLHVEEYKPPHKLSL-PLLRVGLRPMNIYKEVVNR-KTIPKSADTKARFQYNAEKLTAAAVTQTYHYMIESGLEHGVLTTGEAFVFFKIDW-NCPQKLQYHLAEPVPEVL---AHP-----ENAHLCTAVAQYLAFTLMALGSPGERRGHGQEERGKAMEGLKTWTVDFESTLRSIPRDERT------VSPDD-SS-------EYRPTTYK--GVD-------------RTPSVPR----------RR---TRRTAAVEVSDT-NLRRDDRR---EPSDDESA---PGP-PDTPTPSAPTARLG-------------SRRSQR------IALRLRP------------SGRESGQG----------------------------Q----GR---------QYCTQQCLLRLKTGGYLDLDCPNAVL----------HKATAGG------------KGCPN----GRIR-HPISYQ-KWF----------------EHLRNQLVY---------SLDDG----IVPLGMGGARGVLFQVTLLKYGYTFVSKGTVRAFIPDLQHEAAVYERCGPCQGENMPVFLGEIDLRSM-------HKTYYYA---HRVYVVYMAFMSWGGHCVDKVQLGNDGMM-Q------------------LEAKTRTSLTTLHR----RGVIHKDIRAANILYDPRTD----NVLLIDFER--A----VLLDKPR-HPLAPLVP-NKRK----SRSGA-SQDTKVTELAGDRERSEQGRR-NDLAMLEAVFGSA------------------HS-------------HYV--------------------
>GCA_019593455.1_Spok1
---------------------------------------------------------------MDA--------------------------------LGRIEELERLLKLAHARQ-----------QE---------------------AER----------------------------------------------------------------------------------RIEE-------ER--------------R-------------------------------------------------------------------------------------------------------------------------------------------------------------------------------------------------RAE---------------------K-------QQE----------------------------EA-----------E-----------------------------------------------------------------------------------------QRID-------E-------ER--------------QR-AEASERETQRLTLVEYLGDSHVLA-YAKLTVEMNPNLT--SKGSITNPRDKWCPNELAPWADFLDEQKDVFGALFAT----FPTERRLFENRAFLIGLGERI-AR-RP-IADEKMLERFLHEAVEDPVRAVVE----ELKQVKDVRSVFDLGNGI--VFENHPHAI--------------SDVAEEVVEREG---------------PPALP---------QTPD-HRRDLGLLR--------PDQICIYRS---DDD----LPEWRRMLHVEEYKPPHKLSL-PLLRVGLRPMNIYKEVVNR-KTIPKSADTKARFQYNAEKLTAAAVTQTYHYMIESGLEHGVLTTGEAFIFFKIDW-NCPQRLQYHLAEPVPEVL---AHP-----ENAHLCTAVAQYLAFTLMALGSPGERRGHGQEERGKAMEGLKTWTVDFESTLRSIPRDERT------VSPDD-SS-------EYRPTTYK--DVD-------------RTPSVPR----------RR---TRRTAAVEVSDR-ILRRDDRR---EPSDDESA---PGP-PDTPTPSAPTGRLG-------------SRRSQR------IALRLRP------------SGRESGQG----------------------------Q----GR---------QYCTQQCLLRLKKGGYLDLDCPNAVL----------HKATAGG------------KGCPN----GRIR-HPISYQ-KWF----------------EYLRKQLVY---------SLDDG----IVPLGMGGARGVLFQVTLLKYGYTFVSKGTVRAFIPDLQHEAAVYERCGPCQGENMPVFLGEIDLRSM-------HKTYYYA---HRVYVVYMAFMSWGGHCVDKVQLGNDGMM-Q------------------LEAKTRTSLTTLHR----RGVIHKDIRAANILYDPRTD----NVLLIDFER--A----VLLDKPR-HPLAPLVP-NKRK----SRSGA-SQDTKVTELAGDRERSEQGRR-NDLAMLEAVFGSA------------------HS-------------HYV--------------------
>GCA_038050555.1_Spok5
---------------------------------------------------------------MDA--------------------------------LGRIEELERLLKLAHARQ-----------QE---------------------AEQ----------------------------------------------------------------------------------RIEE-------ER--------------R-------------------------------------------------------------------------------------------------------------------------------------------------------------------------------------------------RAE---------------------K-------RQE----------------------------EA-----------E-----------------------------------------------------------------------------------------QRID-------E-------ER--------------QR-AEASERETQRLTLVEYLGDSHVLA-YAKLNVEMNPNLT--SKGSITNPRDKWCPNELAPWADFFDEQKDVFGALFAT----FPTERRLFENRAFLIGLGERI-AR-RP-IADEKMLERFLHEAVEDPVRAIVE----ELKQVKDVRSVFDLGNGI--VFENHPHAI--------------SDVAEEVVEREG---------------PPALP---------QTPD-HRRDLGLLR--------PDQICVYRS---DDD----LPEWRRMLHVEEYKPPHKLSL-PLLRVGLRPMNIYKEVVNR-KTIPKSADTKARFQYNAEKLTAAAVTQTYHYMIESGLEHGVLTTGEAFIFFKIDW-NCPQRLQYHLAEPVPEVL---AHP-----ENAHLCTAVAQYLAFTLMALGSPGERRGHGQEERGKAMEGLKTWTVDFESTLRSIPRDERT------VSPDD-SS-------EYRPTTYK--DVD-------------RTPSVPR----------RR---TRRNAAVEVSDR-ILRRDDRR---EPSDDESA---PGP-PDTPTPSAPTARLG-------------SRRSQR------IALRLRP------------SGRESGQG----------------------------Q----GR---------QYCTQQCLLRLKKGGYLDLDCPNAVL----------HKATAGG------------KGCPN----GRIR-HPISYQ-KWF----------------EHLRNQLIY---------SLDDG----IVPLGMGGARGVLFQVTLLKYGYTFVSKGTVRAFIPDLQHEAAVYERCGPCQGENMPVFLGEIDLRSM-------HKTYYYA---HRVYVVYMAFMSWGGHCVDKVQLGNDGMM-Q------------------LEAKTRTSLTTLHR----RGVIHKDIRAANILYDPRTD----NVLLIDFER--A----VLLDKPR-HPLAPLVP-NKRK----SRSGA-SQDTKVTGLAGDRERSEQGRR-NDLAMLEAVFGSA------------------HS-------------HYV--------------------
>GCA_009602635.1_Spok5
---------------------------------------------------------------MDA--------------------------------LGRIEELERLLKLAHARQ-----------QE---------------------AEQ----------------------------------------------------------------------------------RIEE-------ER--------------R-------------------------------------------------------------------------------------------------------------------------------------------------------------------------------------------------RAE---------------------K-------RQE----------------------------EA-----------E-----------------------------------------------------------------------------------------QRID-------E-------ER--------------QR-AEASERETQRLTLVEYLGDSHVLA-YAKLNVEMNPNLT--SKGSITNPRDKWCPNELAPWADFFDEQKDVFGALFAT----FPTERRLFENRAFLIGLGERI-AR-RP-IADEKMLERFLHEAVEDPVRAIVE----ELKQVKDVRSVFDLGNGI--VFENHPHAI--------------SDVAEEVVEREG---------------PPALP---------QTPD-HRRDLGLLR--------PDQICVYRS---DDD----LPEWRRMLHVEEYKPPHKLSL-PLLRVGLRPMNIYKEVVNR-KTIPKSADTKARFQYNAEKLTAAAVTQTYHYMIESGLEHGVLTTGEAFIFFKIDW-NCPQRLQYHLAEPVPEVL---AHP-----ENAHLCTAVAQYLAFTLMALGSPGERRGHGQEERGKAMEGLKTWTVDFESTLRSIPRDERT------VSPDD-SS-------EYRPTTYK--DVD-------------RTPSVPR----------RR---TRRNAAVEVSDR-ILRRDDRR---EPSDDESA---PGP-PDTPTPSAPTARLG-------------SRRSQR------IALRLRP------------SGRESGQG----------------------------Q----GR---------QYCTQQCLLRLKKGGYLDLDCPNAVL----------HKATAGG------------KGCPN----GRIR-HPISYQ-KWF----------------EHLRNQLIY---------SLDDG----IVPLGMGGARGVLFQVTLLKYGYTFVSKGTVRAFIPDLQHEAAVYERCGPCQGENMPVFLGEIDLRSM-------HKTYYYA---HRVYVVYMAFMSWGGHCVDKVQLGNDGMM-Q------------------LEAKTRTSLTTLHR----RGVIHKDIRAANILYDPRTD----NVLLIDFER--A----VLLDKPR-HPLAPLVP-NKRK----SRSGA-SQDTKVTGLAGDRERSEQGRR-NDLAMLEAVFGSA------------------HS-------------HYV--------------------
>GCA_001702695.2_Spok7
---------------------------------------------------------------MDA--------------------------------LGRIEELERLLKLAHARQ-----------QE---------------------AER----------------------------------------------------------------------------------RIEE-------ER--------------RRAEK---QQEEAEQRIEEERQRAEKQQEEAEQRIEEERQRA-------------EK------------------RQEEAEQR----------------------------IEEE--------------R---------------------------------------------------------------QRAE---------------------K-------RQE----------------------------EA-----------E-----------------------------------------------------------------------------------------QRID-------E-------ER--------------QR-AEASERETQRLTLVEYLGDSHVLA-YAKLTVEMNPNLT--SKGSITNPRDKWCPNELAPWADFLDEQKDVFGALFAT----FPTERRLFENRAFLIGLGERI-AR-RP-IADEKMLERFLHEAVEDPVRAIVE----ELKQVKDVRSVFDLGNGI--VFENHPHAI--------------SDVAEEVVEREG---------------PPALP---------QTPD-HRRDLGLLR--------PDQICIYRS---DDD----LPEWRRMLHVEEYKPPHKLSL-PLLRVGLRPMNIYKEVVNR-KTIPKSADTKARFQYNAEKLTAAAVTQTYHYMIESGLEHGVLTTGEAFIFFKIDW-NCPQRLQYHLAEPVPEVL---AHP-----ENAHLCTAVAQYLAFTLMALGSPGERRGHGQEERGKAMDGLKTWTVDFESTLRSIPRDERT------VSPDD-SS-------EYRPTTYK--DVD-------------RTPSVPR----------RR---TRRTAAVEVSDR-ILRRDDRR---EPSDDESA---PGP-PDTPTPSAPTARLG-------------SRRSQR------IALRLRP------------SGRESGQG----------------------------Q----GR---------QYCTQQCLLRLKKGGYLDLDCPNAVL----------HKATAGG------------KGCPN----GRIR-HPISYQ-KWF----------------EHLRKQLVY---------SLDDG----IVPLGMGGARGVLFQVTLLKYGYTFVSKGTVRAFIPDLQHEAAVYERCRPCQGENMPVFLGEIDLRSM-------HKTYYYA---HRVYVVYMAFMSWGGHCVDKVQLGNDGMM-Q------------------LEAKTRTSLAALHR----RGVIHKDIRAANILYDPRTD----NVLLIDFER--A----VLLDKPR-HPLAPLVP-NKRK----SRSGA-SQDTKVTGLAGDRERSEQGRR-NDLAMLEAVFGSA------------------HS-------------HYV--------------------
>GCA_001702695.2_Spok8
------------------------------------------------------------------------------------------------------------------------------------------------------------------------------------------------------------------------------------------------------------------------------------------------------------------------------------------------------------------------------------------------------------------------------------------------------------------------------------------------------------------------------------------------------------------------------------------------------------------------------------------------------------------------------------------------------------------------------------------------------------------------------------------------------MLERFLHEAVEDPVRAIVE----ELKQVKDVRSVFDLGNGI--VFENHPHAI--------------SDVAEEVVEREG---------------PPALP---------QTPD-HRRDLGLLR--------PDQICIYRS---DDD----LPEWRRMLHVEEYKPPHKLSL-PLLRVGLRPMNIYKEVVNR-KTIPKSADTKARFQYNAEKLTAAAVTQTYHYMIESGLEHGVLTTGEAFIFFKIDW-NCPQRLQYHLAEPVPEVL---AHP-----ENAHLCTAVAQYLAFTLMALGSPGERRGHGQEERGKAMDGLKTWTVDFESTLRSIPRDERT------VSPDD-SS-------EYRPTTYK--DVD-------------RTPSVPR----------RR---TRRTAAVEVSDR-ILRRDDRR---EPSDDESA---PGP-PDTPTPSAPTARLG-------------SRRSQR------IALRLRP------------SGRESGQG----------------------------Q----GR---------QYCTQQCLLRLKKGGYLDLDCPNAVL----------HKATAGG------------KGCPN----GRIR-HPISYQ-KWF----------------EHLRKQLVY---------SLDDG----IVPLGMGGARGVLFQVTLLKYGYTFVSKGTVRAFIPDLQHEAAVYERCRPCQGENMPVFLGEIDLRSM-------HKTYYYA---HRVYVVYMAFMSWGGHCVDKVQLGNDGMM-Q------------------LEAKTRTSLAALHR----RGVIHKDIRAANILYDPRTD----NVLLIDFER--A----VLLDKPR-HPLAPLVP-NKRK----SRSGA-SQDTKVTGLAGDRERSEQGRR-NDLAMLEAVFGSA------------------HS-------------HYV--------------------
>GCA_009297835.1_Spok1
---------------------------------------------------------------MDA--------------------------------LGRIEELERLLKLAHARQ-----------QE---------------------AER----------------------------------------------------------------------------------RIEE-------ER--------------RRAEK---Q--------------------------------------------------------------------------------------------------------------------------------------------------------------------------------------------------------------------------QE----------------------------EA-----------E-----------------------------------------------------------------------------------------QRID-------E-------ER--------------QR-AEASERETQRLTLVEYLGDSHVLA-YAKLTVEMNPNLT--SKGSITNPRDKWCPNELAPWADFLDEQKDVFGALFAT----FPTERRLFENRAFLIGLGERI-AR-RP-IADEKMLERFLHEAVEDPVRAVVE----ELKQVKDVRSVFDLGNGI--VFENHPHAI--------------SDVAEEVVEREG---------------PPALP---------QTPD-HRRDLGLLR--------PDQICIYRS---DDD----LPEWRRMLHVEEYKPPHKLSL-PLLRVGLRPMNIYKEVVNR-KTIPKSADTKARFQYNAEKLTAAAVTQTYHYMIESGLEHGVLTTGEAFIFFKIDW-NCPQRLQYHLAEPVPEVL---AHP-----ENAHLCTAVAQYLAFTLMALGSPGERRGHGQEERGKAMEGLKTWTVDFESTLRSIPRDERT------VSPDD-SS-------EYRPTTYQ--DVD-------------RTPSVPR----------RR---TRRTAAVEVSDR-ILRRDDRR---EPSDDESA---PGP-PDTPTPSAPTVRLG-------------SRRSQR------IALRLRP------------SGRESGQG----------------------------Q----GR---------QYCTQQCLLRLKTGGYLDLDCPNAVL----------H---AGG------------KGCPN----GRIR-HPISYQ-KWF----------------EHLRKQLVY---------SLDDG----IVPLGMGGARGVLFQVTLLKYGYTFVSKGTVRAFIPDLQHEAAVYERCRPCQGENMPVFLGEIDLRSM-------HKTYYYA---HRVYVVYMAFMSWGGHCVDKVQLGNDGMM-Q------------------LEAKTRTSLTALHR----RGVIHKDIRAANILYDPRTD----NVLLIDFER--A----VLLDKPR-HPLAPLVP-NKRK----SRSGA-SQDTKVTGLAGDRERSEQGRR-NDLAMLEAVFGSA------------------HS-------------HYV--------------------
>GCA_009602615.1_Spok1
---------------------------------------------------------------MDA--------------------------------LGRIEELERLLKLAHARQ-----------QE---------------------AER----------------------------------------------------------------------------------RIEE-------ER--------------RRAEK---Q--------------------------------------------------------------------------------------------------------------------------------------------------------------------------------------------------------------------------QE----------------------------EA-----------E-----------------------------------------------------------------------------------------QRID-------E-------ER--------------QR-AEASERETQRLTLVEYLGDSHVLA-YAKLTVEMNPNLT--SKGSITNPRDKWCPNELAPWADFLDEQKDVFGALFAT----FPTERRLFENRAFLIGLGERI-AR-RP-IADEKMLERFLHEAVEDPVRAVVE----ELKQVKDVRSVFDLGNGI--VFENHPHAI--------------SDVAEEVVEREG---------------PPALP---------QTPD-HRRDLGLLR--------PDQICIYRS---DDD----LPEWRRMLHVEEYKPPHKLSL-PLLRVGLRPMNIYKEVVNR-KTIPKSADTKARFQYNAEKLTAAAVTQTYHYMIESGLEHGVLTTGEAFIFFKIDW-NCPQRLQYHLAEPVPEVL---AHP-----ENAHLCTAVAQYLAFTLMALGSPGERRGHGQEERGKAMEGLKTWTVDFESTLRSIPRDERT------VSPDD-SS-------EYRPTTYQ--DVD-------------RTPSVPR----------RR---TRRTAAVEVSDR-ILRRDDRR---EPSDDESA---PGP-PDTPTPSAPTVRLG-------------SRRSQR------IALRLRP------------SGRESGQG----------------------------Q----GR---------QYCTQQCLLRLKTGGYLDLDCPNAVL----------H---AGG------------KGCPN----GRIR-HPISYQ-KWF----------------EHLRKQLVY---------SLDDG----IVPLGMGGARGVLFQVTLLKYGYTFVSKGTVRAFIPDLQHEAAVYERCRPCQGENMPVFLGEIDLRSM-------HKTYYYA---HRVYVVYMAFMSWGGHCVDKVQLGNDGMM-Q------------------LEAKTRTSLTALHR----RGVIHKDIRAANILYDPRTD----NVLLIDFER--A----VLLDKPR-HPLAPLVP-NKRK----SRSGA-SQDTKVTGLAGDRERSEQGRR-NDLAMLEAVFGSA------------------HS-------------HYV--------------------
>GCA_015345895.1_Spok4
---------------------------------------------------------------MDA--------------------------------LGRIEELERLLKLAHARQ-----------QE---------------------AER----------------------------------------------------------------------------------RIEE-------ER--------------R---------------------------------------RA-------------EK------------------QQEEAEQR----------------------------IEEE--------------R---------------------------------------------------------------QRAE---------------------K-------QQK----------------------------EA-----------E-----------------------------------------------------------------------------------------QRIK-------E-------ER--------------QR-AEASERETQRLTLVEYLGDSHVLA-YAKLTVEMNPNLT--SKGSITNPRDKWCPNELAPWADFLDEQKDVFGALFAT----FPTERRLFENRAFLIGLGERI-AR-RP-IADEKMLERFLHEAVEDPVRAIVE----ELKQVKDVRSVFDLGNGI--VFENHPHAI--------------SDVAEEVVEREG---------------PPALP---------QTPD-HRRDLGLLR--------PDQICIYRS---DDD----LPEWRRMLHVEEYKPPHKLSL-PLLRVGLRPMNIYKEVVNR-KTIPTSADTKARFQYNAERLTAAAVTQTYHYMIESGLEHGVLTTGEAFIFFKIDW-NCPQRLQYHLAEPVPEVL---AHT-----ENAHLCTAVAQYLAFTLMALGSPGERRGHGQEERGKAMEGLKTWTVDFESTLRSIPKDERT------VSPDD-SS-------EYRPTTYK--DVD-------------RTPSVPR----------RR---TRRTAAVEVSDR-ILRRDDRR---EPSDDESA---PGP-PDTPTPSAPTARLG-------------SRRSQR------IALRLRP------------SGRESGQG----------------------------Q----GR---------QYCTQQCLLRLKTGGYLDLDCPNAVL----------HKATAGG------------KGCPN----GRIR-HPISYQ-KWF----------------EHLRKQLVY---------SLDDG----IVPLGMGGARGVLFQVTLLKYGYTFVSKGTVRAFIPDLQHEAAVYERCRPCQGENMPVFLGEIDLRSM-------HKTYYFA---HRVYVVYMAFMSWGGHCVDKVQLGNDGMM-Q------------------LEAKTRTSLTALHR----RGVIHKDIRAANILYDPRTD----NVLLIDFER--A----VLLDKPR-HPLAPLVP-NKRK----SRSGE-SQDTKVTGLAGDRERSEQGRR-NDLAMLEAVFGSA------------------HS-------------HYV--------------------
>GCA_003615085.1_Spok5
---------------------------------------------------------------MDA--------------------------------PRRIEELERQLKLAYERQ-----------QE---------------------SER----------------------------------------------------------------------------------QIEK-------ER--------------Q---------------------------------------RA-------------ED---------------------------------------------------------E--------------R---------------------------------------------------------------QRAE---------------------K-------QQE----------------------------QA-----------E-----------------------------------------------------------------------------------------RRIE-------E-------ER--------------QR-AETSERETRRLTLVEYLGDSHVLT-YAKLTVETNPNLT--SKGSITNPRDKWCPNELAPWNDFLDEQKDVFGALFAT----FPTERCLFENRAFLVGLGERI-AR-RP-IADEKMLERFLHETVEDPVRAIVE----ELKQVEDVRSVFDLGNGI--VFENHPHAI--------------SDVAEEVVEREG---------------PPALP---------QTPD-HRRDLGLLR--------PDQICIYRS---DDD----LPEWRRMLHVEEYKPPHKLSL-PILRAGLRPMNIYKEVVNR-KTIPISADTKARFQYNAEKLTAAAVTQTYHYMIESGLEHGVLTTGEAFIFFKIDW-NYPQKLQYHLAEPVPEVL---AHP-----ENGHLCTAVAQYLAFTLMALGSPGERRGHGQEERGKAMEGLKTWTVDFESTLHSIPKDERT------VSPDD-SS-------EYRPTTYK--DVD-------------RTPSIRR----------RR---TRRAVAAEAGDM-MIRRDDRR---EPSDDESA---PGP-PDTPTPSAPSARLG-------------SRRSER------IAVRLRS------------SGRESGQG----------------------------Q----GR---------QYCTQQCLLRLKKGGYLDLDCPNAVL----------HKATARG------------KGCPD----GRIR-HPVSYQ-KWL----------------EALKDQLLC---------SLDDG----IIPLGMGGARGVLFQVTLLKYGYTFVSKGTVRAFIPDLQHEGAVYERCESCQGENIPVFLGEIDLRSM-------HKTYYYA---HRVYVVYMAFMSWGGHCVDKVQLCDNEMV-Q------------------LEAKTRSSLAALHR----RGVIHKDIRAANILYDPRTD----NVLLIDFER--A----VLLDKPR-HPLAPLVP-NKRK----LSSGA-LQNTKVIELAGDRGRPKQGRR-NDLAMLQAVFGSA------------------HF-------------RYV--------------------
>GCA_025433615.1_Spok1
---------------------------------------------------------------MES----------------------------------ELQRLQRLLLEAEQRA-----------KD---------------------------------------------------------------------------------------------------------------------AE--------------Q---------------------------------------RV-------------K----------------------DAEEE---------------------------------------------------------------------------------------------------------------------------------------R---------------------------------------------------D----------------------------------------------------------------------------------------------------R-----------------------------AQEESRPTTLDEYINACHDL--FTKFSVQTNKSLT--SKGSITNPRNKFCPTRLEPWVDFLEEQRITFGAVTSTPT----NDDRSFESRAFLRGLGARV-SR-RA-ISNEKDLEHFQHNSVEDPVRSIVQ----RLTEEAAFHEEFNVGDGI--IFENHPSAI--------------SDVAEEVVERQ---GPSVT--------PP------------RIPGPDGFDRGQLR--------PDQICVYTA---DEQ-----SSLRNMAYVMEYKAPHKLTP-VHMRAGLHSMDIHKQVVNR-ATVPTADDQEALFQYHAERLATAAITQTYHYMMESGLEYGLLTTGETIVFLKIDWQKDPGTLYFHLAEPGPEVL---AHP-----DNLRSCTAVSQTLTFSLMAVGPPGRRRQHGQDERQQAMEHLKTWSEDYEVMLRSIPVSERT------APAD--SP-------AYEPRTYR--NVD-------------RSPYLLR-----------R---RRRIADVPPKD--QLRKERSP---ESSDDEPE----RPLPSTPTPAPRADGQG-------------TRRSQR---I--LARRPRGGDN---------NSGTGGAGAG-------------------------EGSS--GR------SVRQYCSQKCLRGLMTQSPLDKGCPNVML-------HREHD------D-------------------GRQTHHPVDHG-EWL----------------RLLRKQLKR---------SLDEG----VVPLGKEGSRGVLFQLTLLKYGYTLVSKGTVAAFIEDLEHEAAVYQHLHRLQGISVPVFMGAIDLRDL-------GRTYYYD---LRVYIVHLSFLSWGGESLDCAENLCKM----------------DKS---LEGEVLRSLRELHM----EGVVHLDVRKANALINHETG----RVMIIDFER--A----SILEKTR-RPPAPAVP-NKRS----WGQGGVEDCRAVS-----QPRPRQA---NDILAARSMFAS-----------------------------------VAR-------------------
>GCA_025433535.2_Spok3
---------------------------------------------------------------MES----------------------------------EVQRLQRLLQEAERRA-----------EG---------------------------------------------------------------------------------------------------------------------ER--------------Q---------------------------------------RA------------------------------------------------------------------------------------------------------------------------------------------------------------------------------------------------------------------------------------D----------------------------------------------------------------------------------------------------N-----------------------------AEKETRPTTLDEYINACHDLV-FTKFSVQTNKSLT--SKGSITNPRNKFCPTRLEPWVDFLEEQRITFGAVYSTLTNANANDDRSFESQAFLRGLGARV-SR-RA-ISNEKDLEHFQHNSVEDPVRSIVQ----RLTEEAAFHDEFNVGDGI--IFENHPSAI--------------SDVAEEVVERQ---GPPVT--------PP------------RTPGPDGFDRGQLR--------PDQICVYTA---DEQ-----SSLRNMAYVMEYKAPHKLTP-VHMRAGLHSMDIHKQVVNR-ATVPTADDQEALFQYHAERLATAAITQTYHYMMESGLEYGLLTTGETIVFLKIDWQKDPGTLYFHLAEPGPEVL---AHP-----DNLRSCTAVSQTLTFSLMAVGPPGRRRQHGQDERQQAMERLKTWSEDYEIMLRSIPVSERT------APAD--SP-------AYEPRTYR--NVD-------------RSPYLLR-----------R---RRRIADVPPKD--QPRKERSP---ESSDDEPE----RPLPSTPTPAPRAEGQG-------------TRRSQR---I--LARRPRGGGNNNNNSNNNSNSGTGGAGAG-------------------------EGSS--GRP---GGSVRQYCSQKCLRGLMAQSPLDKGCPNVML-------HREHD------D-------------------GRQTHHPVDHS-EWL----------------RLLRKQLKR---------SLDEG----VVPLGKEGSRGVLFQLTLLKYGYTFVSKGTVAAFIEDLEHEAAVYQHLHRLQGISVPVFMGAIDLRDL-------GRTYYYD---LRVYIVHLSFLSWGGESLDCAENLCKM----------------DKS---LEREVLRSLRELHM----EGVVHLDVREANALINHETG----RVMIIDFER--A----SILEKTR-RPPAPVVP-NKRS----WGQGGVEDCTAVS-----QPRPRQA---NDILMARSMFAS-----------------------------------VAR-------------------
>GCF_020744385.1_Spok1
---------------------------------------------------------------MSD----------------------------------HLREIERLQRENEEL------------------------------------------------------------------------------------------------------------------------RREK-------EE-----A--------K-------A-------------------------------R--------------E----------------------EAERR----------------------------EKE------------------------------------------------------------------------------------------------------------------------------------------------------------------------------------------------EA-KARE--------------------------------------------------------------------------------------EAERRKNQRTTLEEYLYNCHFHL-YKKLALADKPK----SSTGFTKVEGKYHPKWLRPWTSFTNTQRQDHFEAIRR----VCGERRLFHQESTTRDLGSTI-HR-KR-AGNENAVDHFEKLAVEDPVWEILR----PVWDDEELCKEYRCMG---LRFSNNIRDFTQPSDGVLVG---EEDLSEERPERRRR----------------------------TRP--NKRVASEQRVKPPPTK-PDGAGVRTR----------LGGDESLAFVYDYKAAHKVAL-ECLKPAVAKETLFMEVMERINSNKSLSDAELRGQNRAEELVAMALTQVFDYMVRYEVAYGYIAAGESLLFLHIDR-ANPQTLYCHPCVPDEDVG--EASDGDWADDKV-SYTAAAQLASFCLLSLRSEALKGASLDAASRKAEAALKKWREPYDDAARLLGAEGTN------------SS-----SA----SSSQ--ATE-------------GSEFMSS----AVPASREV---SLRSRPSCRSTA-VLRKDEA-DE-E--DDGPDGDLSR----------SWARTDV------------SKR--------K--EGPSSGSSE------------GG--------------------------EEEEDAEMSESAPAK-----QYCTQACLLGLKRGLDLDSNCPNVLS----------HR---------SA------EGGT--------R-HPID-AHEFA----------------RLVGERLRK--NPYRDCEALDGW--------GKMGATGVLFKLELAPYGYTFVGKGTLLPHPRRLEHESQIYARLDRIQGEVVPVHLGLAQLD----------RGYILPGGA---RVFHMMLMSWCGETMENMVAAGNGAG--------------AAD---LAAEVRRSSQAVWA----EGVDHGDEREANRLWNDERR----RVMLIDFDR--A----TLRPNLKHNQLVKVSE-KKRRRQ--------GDE----------------------------LGN------YNRKR-------GF-RQY----------HLQSV------------------
>GCA_013347345.2_Spok9
---------------------------------------------------------------MSD----------------------------------YLREIERLQRENEEL------------------------------------------------------------------------------------------------------------------------RREK-------EE-----A--------K-------A-------------------------------R--------------E----------------------EAERR----------------------------EKEA--------------E---------------------------------------------------------------RRE----------------------K-------K-------------------------------------------------------------------------------EA-KARE--------------------------------------EA-------ERRE-------K---------------------------EAERRKNQRTTLEEYLYNCHFHL-YKKLALADKSK----SSTGFTKVEGKYYPKWLRPWTSFTNTQRQDHFEAIRR----VCGERRLFHQESTTRDLGTTI-YR-KR-AGNENAIDHFEKLAAEDPVWEILR----PVWDDEELCKEYRCMG---LRFSNNIRDFTQPSDGVLVG---EEDLSEERPERRRR----------------------------TGP--NKRVASEQRVKPPPTK-PDGAGVRTR----------LGGDESLAFVYDYKAAHKVAL-ECLKPAVAKETLFMEVMERINSNKSLSDAELRGQDRAEELVAMALTQVFDYMVRYEVAYGYIAAGASLLFLHIDR-ANPQTLYCHPCVPDEDVG--EASDGDWTDDKV-SYTAAAQLASFCLLSLRSEALKGASLDAASRKAEAALKKWKEPYDDAVRLLGAEDTN------------SP-----SV----SSSQ--ATE-------------GSEFMSN----AVPASREV---SLRSRPSCRSTA-VLRRDEA-DE-E--DDGPNGDLSR----------SWARTDV------------SKR--------K--EGPSSGSSE------------GG--------------------------EEEEDAEMSESAPAK-----QYCTQACLLGLKRGLDLDSNCPNVLS----------HR---------SA------EGGT--------R-HPID-AHEFA----------------RLVGERLRK--NPYRDCEALDGW--------GKMGATGVLFKLELAPYGYTFVGKGTLLPHPRRLEHESRIYARLDRIQGEAVPVHLGLARLD----------RGYILPGGA---RVFHMMLMSWCGETMANTVA--AGAG--------------AAG---LVAEVRRSSKAVWA----EGVDHGDEREANRLWNDERR----RVMLIDFDR--A----TLRPNLKHNQLVKVSG-KKRKRQ--------GDE----------------------------FGN------YDRKR-------GF-RQY----------H----------------------
>GCA_013347535.2_Spok8
---------------------------------------------------------------MSD----------------------------------YLREIERLQRENEEL------------------------------------------------------------------------------------------------------------------------RREK-------EE-----A--------K-------A-------------------------------R--------------E----------------------EAERR----------------------------EKEA--------------E---------------------------------------------------------------RRE----------------------K-------K-------------------------------------------------------------------------------EA-KARE--------------------------------------EA-------ERRE-------K---------------------------EAERRKNQRTTLEEYLYNCHFHL-YKKLALADKSK----SSTGFTKVEGKYYPKWLRPWTSFTNTQRQDHFEAIRR----VCGERRLFHQESTTRDLGTTI-YR-KR-AGNENAIDHFEKLAAEDPVWEILR----PVWDDEELCKEYRCMG---LRFSNNIRDFTQPSDGVLVG---EEDLSEERPERRRR----------------------------TGP--NKRVASEQRVKPPPTK-PDGAGVRTR----------LGGDESLAFVYDYKAAHKVAL-ECLKPAVAKETLFMEVMERINSNKSLSDAELRGQDRAEELVAMALTQVFDYMVRYEVAYGYIAAGASLLFLHIDR-ANPQTLYCHPCVPDEDVG--EASDGDWTDDKV-SYTAAAQLASFCLLSLRSEALKGASLDAASRKAEAALKKWKEPYDDAVRLLGAEDTN------------SP-----SV----SSSQ--ATE-------------GSEFMSN----AVPASREV---SLRSRPSCRSTA-VLRRDEA-DE-E--DDGPNGDLSR----------SWARTDV------------SKR--------K--EGPSSGSSE------------GG--------------------------EEEEDAEMSESAPAK-----QYCTQACLLGLKRGLDLDSNCPNVLS----------HR---------SA------EGGT--------R-HPID-AHEFA----------------RLVGERLRK--NPYRDCEALDGW--------GKMGATGVLFKLELAPYGYTFVGKGTLLPHPRRLEHESRIYARLDRIQGEAVPVHLGLARLD----------RGYILPGGA---RVFHMMLMSWCGETMANTVA--AGAG--------------AAG---LVAEVRRSSKAVWA----EGVDHGDEREANRLWNDERR----RVMLIDFDR--A----TLRPNLKHNQLVKVSG-KKRKRQ--------GDE----------------------------FGN------YDRKR-------GF-RQY----------H----------------------
>GCA_014839635.1_Spok4
---------------------------------------------------------------MSD----------------------------------HLREIERLQRENEEL------------------------------------------------------------------------------------------------------------------------RRER-------EE-----A--------K-------A-------------------------------R--------------E----------------------EAERR----------------------------EKEA-----------------------------------------------------------------------------------------------------------------------------------------------------------------------------------------------------------------------ERRE----------------KEA-------ERRE-------K-------EEAK------------AR-EEAERRKNQRTTLEEYLYNCHFHL-YKKLALADKSK----SSTGFTKVDGKYYPKWLRPWTSFTNTQRQVHFEAIRR----VCVERRLFHQESTTRDLGSTI-HR-KR-AGNENAVDHFEKLAVEDPVWEILR----PVWDDEGLCKEYRCMG---LRFSNNIRDFTQPSDGVLVG---EEDLSEERPERRRR----------------------------TGP--NKRVASEQRVKPPPTK-PDGAGVRTR----------LGGDESLAFVYDYKAAHKVVL-ECLKPAVAKETLFMEVMERINSNKSLSDAELRGQDRAEELVAMALTQVFDYMVRYEVAYGYIAAGESLLFLHIDR-ANPQTLYCHPCVPDEDVG--EASDGDWADDKV-SYTAAAQLASFCLLSLRSEALKGASLDAASRKAEAALKKWREPYDDAARLLGAEDTN------------SP-----SA----SSSQ--ATE-------------GSEFMSN----AVPASREV---SLRSRPSCRSTA-VLRRDEA-DE-E--DDGPNGDLSR----------SWARTDV------------SKR--------K--EGPSSGSSE------------GG--------------------------EEEEDAEMSESAPVK-----QYCTQACLLGLKRGLDLDSNCPNVLS----------HR---------SA------EGGT--------R-HPID-AHEFA----------------RLVGERLRK--NPYRDCEALDGW--------GKMGATGVLFKLELAPYGYTFVGKGALLPHPRRLEHESQIYARLDRIQGEVVPVHLGLARLD----------RGYILPGGA---RVFHMMLMSWCGETMANTVAAGA-PG--------------------LAAEVRRSSQAVWA----EGVDHGDEREANRLWNDERR----RVMLIDFDR--A----TLRPNLKHNQLVKVSG-KKRKRQ--------GDE----------------------------FGN------YDRKR-------GF-RQY----------HLQSV------------------
>GCA_014154955.1_Spok14
---------------------------------------------------------------MSD----------------------------------HLREIERLQRENEEL------------------------------------------------------------------------------------------------------------------------RRER-------EE-----A--------K-------A-------------------------------R--------------E----------------------EAERR----------------------------EKEA-----------------------------------------------------------------------------------------------------------------------------------------------------------------------------------------------------------------------ERRE----------------KEA-------ERRE-------K-------EEAK------------AR-EEAERRKNQRTTLEEYLYNCHFHL-YKKLALADKSK----SSTGFTKVDGKYYPKWLRPWTSFTNTQRQVHFEAIRR----VCVERRLFHQESTTRDLGSTI-HR-KR-AGNENAVDHFEKLAVEDPVWEILR----PVWDDEGLCKEYRCMG---LRFSNNIRDFTQPSDGVLVG---EEDLSEERPERRRR----------------------------TGP--NKRVASEQRVKPPPTK-PDGAGVRTR----------LGGDESLAFVYDYKAAHKVVL-ECLKPAVAKETLFMEVMERINSNKSLSDAELRGQDRAEELVAMALTQVFDYMVRYEVAYGYIAAGESLLFLHIDR-ANPQTLYCHPCVPDEDVG--EASDGDWADDKV-SYTAAAQLASFCLLSLRSEALKGASLDAASRKAEAALKKWREPYDDAARLLGAEDTN------------SP-----SA----SSSQ--ATE-------------GSEFMSN----AVPASREV---SLRSRPSCRSTA-VLRRDEA-DE-E--DDGPNGDLSR----------SWARTDV------------SKR--------K--EGPSSGSSE------------GG--------------------------EEEEDAEMSESAPVK-----QYCTQACLLGLKRGLDLDSNCPNVLS----------HR---------SA------EGGT--------R-HPID-AHEFA----------------RLVGERLRK--NPYRDCEALDGW--------GKMGATGVLFKLELAPYGYTFVGKGALLPHPRRLEHESQIYARLDRIQGEVVPVHLGLARLD----------RGYILPGGA---RVFHMMLMSWCGETMANTVAAGA-PG--------------------LAAEVRRSSQAVWA----EGVDHGDEREANRLWNDERR----RVMLIDFDR--A----TLRPNLKHNQLVKVSG-KKRKRQ--------GDE----------------------------FGN------YDRKR-------GF-RQY----------HLQSV------------------
>GCA_025331925.1_Spok14
---------------------------------------------------------------MSD----------------------------------HLREIERLQRENEEL------------------------------------------------------------------------------------------------------------------------RRER-------EE-----A--------K-------A-------------------------------R--------------E----------------------EAERR----------------------------EKEA-----------------------------------------------------------------------------------------------------------------------------------------------------------------------------------------------------------------------ERRE----------------KEA-------ERRE-------K-------EEAK------------AR-EEAERRKNQRTTLEEYLYNCHFHL-YKKLALADKSK----SSTGFTKVDGKYYPKWLRPWTSFTNTQRQVHFEAIRR----VCVERRLFHQESTTRDLGSTI-HR-KR-AGNENAVDHFEKLAVEDPVWEILR----PVWDDEGLCKEYRCMG---LRFSNNIRDFTQPSDGVLVG---EEDLSEERPERRRR----------------------------TGP--NKRVASEQRVKPPPTK-PDGAGVRTR----------LGGDESLAFVYDYKAAHKVVL-ECLKPAVAKETLFMEVMERINSNKSLSDAELRGQDRAEELVAMALTQVFDYMVRYEVAYGYIAAGESLLFLHIDR-ANPQTLYCHPCVPDEDVG--EASDGDWADDKV-SYTAAAQLASFCLLSLRSEALKGASLDAASRKAEAALKKWREPYDDAARLLGAEDTN------------SP-----SA----SSSQ--ATE-------------GSEFMSN----AVPASREV---SLRSRPSCRSTA-VLRRDEA-DE-E--DDGPNGDLSR----------SWARTDV------------SKR--------K--EGPSSGSSE------------GG--------------------------EEEEDAEMSESAPVK-----QYCTQACLLGLKRGLDLDSNCPNVLS----------HR---------SA------EGGT--------R-HPID-AHEFA----------------RLVGERLRK--NPYRDCEALDGW--------GKMGATGVLFKLELAPYGYTFVGKGALLPHPRRLEHESQIYARLDRIQGEVVPVHLGLARLD----------RGYILPGGA---RVFHMMLMSWCGETMANTVAAGA-PG--------------------LAAEVRRSSQAVWA----EGVDHGDEREANRLWNDERR----RVMLIDFDR--A----TLRPNLKHNQLVKVSG-KKRKRQ--------GDE----------------------------FGN------YDRKR-------GF-RQY----------HLQSV------------------
>GCA_018894095.1_Spok15
---------------------------------------------------------------MSD----------------------------------HLREIERLQRENEEL------------------------------------------------------------------------------------------------------------------------RRER-------EE-----A--------K-------A-------------------------------R--------------E----------------------EAERR----------------------------EKEA-----------------------------------------------------------------------------------------------------------------------------------------------------------------------------------------------------------------------ERRE----------------KEA-------ERRE-------K-------EEAK------------AR-EEAERRKNQRTTLEEYLYNCHFHL-YKKLALADKSK----SSTGFTKVDGKYYPKWLRPWTSFTNTQRQVHFEAIRR----VCVERRLFHQESTTRDLGSTI-HR-KR-AGNENAVDHFEKLAVEDPVWEILR----PVWDDEGLCKEYRCMG---LRFSNNIRDFTQPSDGVLVG---EEDLSEERPERRRR----------------------------TGP--NKRVASEQRVKPPPTK-PDGAGVRTR----------LGGDESLAFVYDYKAAHKVVL-ECLKPAVAKETLFMEVMERINSNKSLSDAELRGQDRAEELVAMALTQVFDYMVRYEVAYGYIAAGESLLFLHIDR-ANPQTLYCHPCVPDEDVG--EASDGDWADDKV-SYTAAAQLASFCLLSLRSEALKGASLDAASRKAEAALKKWREPYDDAARLLGAEDTN------------SP-----SA----SSSQ--ATE-------------GSEFMSN----AVPASREV---SLRSRPSCRSTA-VLRRDEA-DE-E--DDGPNGDLSR----------SWARTDV------------SKR--------K--EGPSSGSSE------------GG--------------------------EEEEDAEMSESAPVK-----QYCTQACLLGLKRGLDLDSNCPNVLS----------HR---------SA------EGGT--------R-HPID-AHEFA----------------RLVGERLRK--NPYRDCEALDGW--------GKMGATGVLFKLELAPYGYTFVGKGALLPHPRRLEHESQIYARLDRIQGEVVPVHLGLARLD----------RGYILPGGA---RVFHMMLMSWCGETMANTVAAGA-PG--------------------LAAEVRRSSQAVWA----EGVDHGDEREANRLWNDERR----RVMLIDFDR--A----TLRPNLKHNQLVKVSG-KKRKRQ--------GDE----------------------------FGN------YDRKR-------GF-RQY----------HLQSV------------------
>GCA_014843415.1_Spok4
---------------------------------------------------------------MSD----------------------------------HLREIERLQRENEEL------------------------------------------------------------------------------------------------------------------------RRER-------EE-----A--------K-------A-------------------------------R--------------E----------------------EAERR----------------------------EKEA--------------------------------------------------------------------------------------------------------------------------------------------------------------------------------------------------ERRE--------------KEAERRK----------------KEA-------ERRE-------K-------EEAK------------AR-EEAERRKNQRTTLEEYLYNCHFHL-YKKLALADKSK----SSTGFTKVDGKYYPKWLRPWTSFTNTQRQVHFEAIRR----VCVERRLFHQESTTRDLGSTI-HR-KR-AGNENAVNHFEKLAVEDPVWEILR----PVWDDEGLCKEYRCMG---LRFSNNIRDFTQPSDGVLVG---EEDLSEERPERRRR----------------------------TGP--NKRVASEQRVKPPPTK-PDGAGVRTR----------LGGDESLAFVYDYKAAHKVVL-ECLKPAVAKETLFMEVMERINSNKSLSDAELRGQDRAEELVAMALTQVFDYMVRYEVAYGYIAAGESLLFLHIDR-ANPQTLYCHPCVPDEDVG--EASDGDWADDKV-SYTAAAQLASFCLLSLRSEALKGASLDAASRKAEAALKKWREPYDDAARLLGAEDTN------------SP-----SA----SSSQ--ATE-------------GSEFMSN----AVPASREV---SLRSRPSCRSTA-VLRRDEA-DE-E--DDGLNGDLSR----------SWARTDV------------SKR--------K--EGPSSGSSE------------GG---------------------------EEEDAEMSESAPVK-----QYCTQACLLGLKRGLDLDSNCPNVLS----------HR---------SA------EGGT--------R-HPID-AHEFA----------------RLVGERLRK--NPYRDCEALDGW--------GKMGATGVLFKLELAPYGYTFVGKGALLPHPRRLEHESQIYARLDRIQGEVVPVHLGLARLD----------RGYILPGGA---RVFHMMLMSWCGETMANTVAA----G--------------------LAAEVRRSSQAVWA----EGVDHGDEREANRLWNDERR----RVMLIDFDR--A----TLRPNLKHNQLVKVSG-KKRKRQ--------GDE----------------------------FGN------YDRKR-------GF-RQY----------HLQSV------------------
>GCA_014843445.1_Spok4
---------------------------------------------------------------MSD----------------------------------HLREIERLQRENEEL------------------------------------------------------------------------------------------------------------------------RRER-------EE-----A--------K-------A-------------------------------R--------------E----------------------EAERR----------------------------EKEA--------------------------------------------------------------------------------------------------------------------------------------------------------------------------------------------------ERRE--------------KEAERRK----------------KEA-------ERRE-------K-------EEAK------------AR-EEAERRKNQRTTLEEYLYNCHFHL-YKKLALADKSK----SSTGFTKVDGKYYPKWLRPWTSFTNTQRQVHFEAIRR----VCVERRLFHQESTTRDLGSTI-HR-KR-AGNENAVNHFEKLAVEDPVWEILR----PVWDDEGLCKEYRCMG---LRFSNNIRDFTQPSDGVLVG---EEDLSEERPERRRR----------------------------TGP--NKRVASEQRVKPPPTK-PDGAGVRTR----------LGGDESLAFVYDYKAAHKVVL-ECLKPAVAKETLFMEVMERINSNKSLSDAELRGQDRAEELVAMALTQVFDYMVRYEVAYGYIAAGESLLFLHIDR-ANPQTLYCHPCVPDEDVG--EASDGDWADDKV-SYTAAAQLASFCLLSLRSEALKGASLDAASRKAEAALKKWREPYDDAARLLGAEDTN------------SP-----SA----SSSQ--ATE-------------GSEFMSN----AVPASREV---SLRSRPSCRSTA-VLRRDEA-DE-E--DDGLNGDLSR----------SWARTDV------------SKR--------K--EGPSSGSSE------------GG---------------------------EEEDAEMSESAPVK-----QYCTQACLLGLKRGLDLDSNCPNVLS----------HR---------SA------EGGT--------R-HPID-AHEFA----------------RLVGERLRK--NPYRDCEALDGW--------GKMGATGVLFKLELAPYGYTFVGKGALLPHPRRLEHESQIYARLDRIQGEVVPVHLGLARLD----------RGYILPGGA---RVFHMMLMSWCGETMANTVAA----G--------------------LAAEVRRSSQAVWA----EGVDHGDEREANRLWNDERR----RVMLIDFDR--A----TLRPNLKHNQLVKVSG-KKRKRQ--------GDE----------------------------FGN------YDRKR-------GF-RQY----------HLQSV------------------
>GCA_014843555.1_Spok4
---------------------------------------------------------------MSD----------------------------------HLREIERLQRENEEL------------------------------------------------------------------------------------------------------------------------RRER-------EE-----A--------K-------A-------------------------------R--------------E----------------------EAERR----------------------------EKEA--------------------------------------------------------------------------------------------------------------------------------------------------------------------------------------------------ERRE--------------KEAERRK----------------KEA-------ERRE-------K-------EEAK------------AR-EEAERRKNQRTTLEEYLYNCHFHL-YKKLALADKSK----SSTGFTKVDGKYYPKWLRPWTSFTNTQRQVHFEAIRR----VCVERRLFHQESTTRDLGSTI-HR-KR-AGNENAVNHFEKLAVEDPVWEILR----PVWDDEGLCKEYRCMG---LRFSNNIRDFTQPSDGVLVG---EEDLSEERPERRRR----------------------------TGP--NKRVASEQRVKPPPTK-PDGAGVRTR----------LGGDESLAFVYDYKAAHKVVL-ECLKPAVAKETLFMEVMERINSNKSLSDAELRGQDRAEELVAMALTQVFDYMVRYEVAYGYIAAGESLLFLHIDR-ANPQTLYCHPCVPDEDVG--EASDGDWADDKV-SYTAAAQLASFCLLSLRSEALKGASLDAASRKAEAALKKWREPYDDAARLLGAEDTN------------SP-----SA----SSSQ--ATE-------------GSEFMSN----AVPASREV---SLRSRPSCRSTA-VLRRDEA-DE-E--DDGLNGDLSR----------SWARTDV------------SKR--------K--EGPSSGSSE------------GG---------------------------EEEDAEMSESAPVK-----QYCTQACLLGLKRGLDLDSNCPNVLS----------HR---------SA------EGGT--------R-HPID-AHEFA----------------RLVGERLRK--NPYRDCEALDGW--------GKMGATGVLFKLELAPYGYTFVGKGALLPHPRRLEHESQIYARLDRIQGEVVPVHLGLARLD----------RGYILPGGA---RVFHMMLMSWCGETMANTVAA----G--------------------LAAEVRRSSQAVWA----EGVDHGDEREANRLWNDERR----RVMLIDFDR--A----TLRPNLKHNQLVKVSG-KKRKRQ--------GDE----------------------------FGN------YDRKR-------GF-RQY----------HLQSV------------------
>GCA_014843565.1_Spok4
---------------------------------------------------------------MSD----------------------------------HLREIERLQRENEEL------------------------------------------------------------------------------------------------------------------------RRER-------EE-----A--------K-------A-------------------------------R--------------E----------------------EAERR----------------------------EKEA--------------------------------------------------------------------------------------------------------------------------------------------------------------------------------------------------ERRE--------------KEAERRK----------------KEA-------ERRE-------K-------EEAK------------AR-EEAERRKNQRTTLEEYLYNCHFHL-YKKLALADKSK----SSTGFTKVDGKYYPKWLRPWTSFTNTQRQVHFEAIRR----VCVERRLFHQESTTRDLGSTI-HR-KR-AGNENAVNHFEKLAVEDPVWEILR----PVWDDEGLCKEYRCMG---LRFSNNIRDFTQPSDGVLVG---EEDLSEERPERRRR----------------------------TGP--NKRVASEQRVKPPPTK-PDGAGVRTR----------LGGDESLAFVYDYKAAHKVVL-ECLKPAVAKETLFMEVMERINSNKSLSDAELRGQDRAEELVAMALTQVFDYMVRYEVAYGYIAAGESLLFLHIDR-ANPQTLYCHPCVPDEDVG--EASDGDWADDKV-SYTAAAQLASFCLLSLRSEALKGASLDAASRKAEAALKKWREPYDDAARLLGAEDTN------------SP-----SA----SSSQ--ATE-------------GSEFMSN----AVPASREV---SLRSRPSCRSTA-VLRRDEA-DE-E--DDGLNGDLSR----------SWARTDV------------SKR--------K--EGPSSGSSE------------GG---------------------------EEEDAEMSESAPVK-----QYCTQACLLGLKRGLDLDSNCPNVLS----------HR---------SA------EGGT--------R-HPID-AHEFA----------------RLVGERLRK--NPYRDCEALDGW--------GKMGATGVLFKLELAPYGYTFVGKGALLPHPRRLEHESQIYARLDRIQGEVVPVHLGLARLD----------RGYILPGGA---RVFHMMLMSWCGETMANTVAA----G--------------------LAAEVRRSSQAVWA----EGVDHGDEREANRLWNDERR----RVMLIDFDR--A----TLRPNLKHNQLVKVSG-KKRKRQ--------GDE----------------------------FGN------YDRKR-------GF-RQY----------HLQSV------------------
>GCA_017979615.1_Spok4
---------------------------------------------------------------MSD----------------------------------HLREIERLQRENEEL------------------------------------------------------------------------------------------------------------------------RRER-------EE-----A--------K-------A-------------------------------R--------------E----------------------EAERR----------------------------EKEA--------------------------------------------------------------------------------------------------------------------------------------------------------------------------------------------------ERRE--------------KEAERRK----------------KEA-------ERRE-------K-------EEAK------------AR-EEAERRKNQRTTLEEYLYNCHFHL-YKKLALADKSK----SSTGFTKVDGKYYPKWLRPWTSFTNTQRQVHFEAIRR----VCVERRLFHQESTTRDLGSTI-HR-KR-AGNENAVNHFEKLAVEDPVWEILR----PVWDDEGLCKEYRCMG---LRFSNNIRDFTQPSDGVLVG---EEDLSEERPERRRR----------------------------TGP--NKRVASEQRVKPPPTK-PDGAGVRTR----------LGGDESLAFVYDYKAAHKVVL-ECLKPAVAKETLFMEVMERINSNKSLSDAELRGQDRAEELVAMALTQVFDYMVRYEVAYGYIAAGESLLFLHIDR-ANPQTLYCHPCVPDEDVG--EASDGDWADDKV-SYTAAAQLASFCLLSLRSEALKGASLDAASRKAEAALKKWREPYDDAARLLGAEDTN------------SP-----SA----SSSQ--ATE-------------GSEFMSN----AVPASREV---SLRSRPSCRSTA-VLRRDEA-DE-E--DDGLNGDLSR----------SWARTDV------------SKR--------K--EGPSSGSSE------------GG---------------------------EEEDAEMSESAPVK-----QYCTQACLLGLKRGLDLDSNCPNVLS----------HR---------SA------EGGT--------R-HPID-AHEFA----------------RLVGERLRK--NPYRDCEALDGW--------GKMGATGVLFKLELAPYGYTFVGKGALLPHPRRLEHESQIYARLDRIQGEVVPVHLGLARLD----------RGYILPGGA---RVFHMMLMSWCGETMANTVAA----G--------------------LAAEVRRSSQAVWA----EGVDHGDEREANRLWNDERR----RVMLIDFDR--A----TLRPNLKHNQLVKVSG-KKRKRQ--------GDE----------------------------FGN------YDRKR-------GF-RQY----------HLQSV------------------
>GCA_019593445.1_Spok4
---------------------------------------------------------------MSD----------------------------------HLREIERLQRENEEL------------------------------------------------------------------------------------------------------------------------RRER-------EE-----A--------K-------A-------------------------------R--------------E----------------------EAERR----------------------------EKEA--------------------------------------------------------------------------------------------------------------------------------------------------------------------------------------------------ERRE--------------KEAERRK----------------KEA-------ERRE-------K-------EEAK------------AR-EEAERRKNQRTTLEEYLYNCHFHL-YKKLALADKSK----SSTGFTKVDGKYYPKWLRPWTSFTNTQRQVHFEAIRR----VCVERRLFHQESTTRDLGSTI-HR-KR-AGNENAVNHFEKLAVEDPVWEILR----PVWDDEGLCKEYRCMG---LRFSNNIRDFTQPSDGVLVG---EEDLSEERPERRRR----------------------------TGP--NKRVASEQRVKPPPTK-PDGAGVRTR----------LGGDESLAFVYDYKAAHKVVL-ECLKPAVAKETLFMEVMERINSNKSLSDAELRGQDRAEELVAMALTQVFDYMVRYEVAYGYIAAGESLLFLHIDR-ANPQTLYCHPCVPDEDVG--EASDGDWADDKV-SYTAAAQLASFCLLSLRSEALKGASLDAASRKAEAALKKWREPYDDAARLLGAEDTN------------SP-----SA----SSSQ--ATE-------------GSEFMSN----AVPASREV---SLRSRPSCRSTA-VLRRDEA-DE-E--DDGLNGDLSR----------SWARTDV------------SKR--------K--EGPSSGSSE------------GG---------------------------EEEDAEMSESAPVK-----QYCTQACLLGLKRGLDLDSNCPNVLS----------HR---------SA------EGGT--------R-HPID-AHEFA----------------RLVGERLRK--NPYRDCEALDGW--------GKMGATGVLFKLELAPYGYTFVGKGALLPHPRRLEHESQIYARLDRIQGEVVPVHLGLARLD----------RGYILPGGA---RVFHMMLMSWCGETMANTVAA----G--------------------LAAEVRRSSQAVWA----EGVDHGDEREANRLWNDERR----RVMLIDFDR--A----TLRPNLKHNQLVKVSG-KKRKRQ--------GDE----------------------------FGN------YDRKR-------GF-RQY----------HLQSV------------------
>GCA_019593505.1_Spok4
---------------------------------------------------------------MSD----------------------------------HLREIERLQRENEEL------------------------------------------------------------------------------------------------------------------------RRER-------EE-----A--------K-------A-------------------------------R--------------E----------------------EAERR----------------------------EKEA--------------------------------------------------------------------------------------------------------------------------------------------------------------------------------------------------ERRE--------------KEAERRK----------------KEA-------ERRE-------K-------EEAK------------AR-EEAERRKNQRTTLEEYLYNCHFHL-YKKLALADKSK----SSTGFTKVDGKYYPKWLRPWTSFTNTQRQVHFEAIRR----VCVERRLFHQESTTRDLGSTI-HR-KR-AGNENAVNHFEKLAVEDPVWEILR----PVWDDEGLCKEYRCMG---LRFSNNIRDFTQPSDGVLVG---EEDLSEERPERRRR----------------------------TGP--NKRVASEQRVKPPPTK-PDGAGVRTR----------LGGDESLAFVYDYKAAHKVVL-ECLKPAVAKETLFMEVMERINSNKSLSDAELRGQDRAEELVAMALTQVFDYMVRYEVAYGYIAAGESLLFLHIDR-ANPQTLYCHPCVPDEDVG--EASDGDWADDKV-SYTAAAQLASFCLLSLRSEALKGASLDAASRKAEAALKKWREPYDDAARLLGAEDTN------------SP-----SA----SSSQ--ATE-------------GSEFMSN----AVPASREV---SLRSRPSCRSTA-VLRRDEA-DE-E--DDGLNGDLSR----------SWARTDV------------SKR--------K--EGPSSGSSE------------GG---------------------------EEEDAEMSESAPVK-----QYCTQACLLGLKRGLDLDSNCPNVLS----------HR---------SA------EGGT--------R-HPID-AHEFA----------------RLVGERLRK--NPYRDCEALDGW--------GKMGATGVLFKLELAPYGYTFVGKGALLPHPRRLEHESQIYARLDRIQGEVVPVHLGLARLD----------RGYILPGGA---RVFHMMLMSWCGETMANTVAA----G--------------------LAAEVRRSSQAVWA----EGVDHGDEREANRLWNDERR----RVMLIDFDR--A----TLRPNLKHNQLVKVSG-KKRKRQ--------GDE----------------------------FGN------YDRKR-------GF-RQY----------HLQSV------------------
>GCA_038050555.1_Spok6
---------------------------------------------------------------MSD----------------------------------HLREIERLQRENEEL------------------------------------------------------------------------------------------------------------------------RRER-------EE-----A--------K-------A-------------------------------R--------------E----------------------EAERR----------------------------EKEAERREKEAERREKEAE---------------------------------------------------------------RRE----------------------K-------EAE---------------R------------RE-----------K-----------------------------------EA-ERRE--------------KEAERRE----------------KEA-------ERRE-------K-------EEAK------------AR-EEAERRKNQRTTLEEYLYNCHFHL-YKKLALADKSK----SSTGFTKVDGKYYPKWLRPWTSFTNTQRQVHFEAIRR----VCVERRLFHQESTTRDLGSTI-HR-KR-AGNENAVDHFEKLAVEDPVWEILR----PVWDDEGLCKEYRCMG---LRFSNNIRDFTQPSDGVLVG---EEDLSEERPERRRR----------------------------TGP--NKRVASEQRVKPPPTK-PDGAGVRTR----------LGGDESLAFVYDYKAAHKVVL-ECLKPAVAKETLFMEVMERINSNKSLSDAELRGQDRAEELVAMALTQVFDYMVRYEVAYGYIAAGESLLFLHIDR-ANPQTLYCHPCVPDEDVG--EASDGDWADDKV-SYTAAAQLASFCLLSLRSEALKGASLDAASRKAEAALKKWREPYDDAARLLGAEDTN------------SP-----SA----SSSQ--ATE-------------GSEFMSN----AVPASREV---SLRSRPSCRSTA-VLRRDEA-DE-E--DDGLNGDLSR----------SWARTDV------------SKR--------K--EGPSSGSSE------------GG--------------------------EEEEDAEMSESAPVK-----QYCTQACLLGLKRGLDLDSNCPNVLS----------HR---------SA------EGGT--------R-HPID-AHEFA----------------RLVGERLRK--NPYRDCEALDGW--------GKMGATGVLFKLELAPYGYTFVGKGALLPHPRRLEHESQIYARLDRIQGEVVPVHLGLARLD----------RGYILPGGA---RVFHMMLMSWCGETMANTVAA----G--------------------LAAEVRRSSQAVWA----EGVDHGDEREANRLWNDERR----RVMLIDFDR--A----TLRPNLKHNQLVKVSG-KKRKRQ--------GDE----------------------------FGN------YDRKR-------GF-RQY----------HLQSV------------------
>GCA_012610785.1_Spok5
---------------------------------------------------------------MSD----------------------------------HLREIERLQRENEEL------------------------------------------------------------------------------------------------------------------------RRER-------EE-----A--------K-------A-------------------------------R--------------E----------------------EAERR----------------------------EKEA--------------E---------------------------------------------------------------RRE----------------------K-------EAE---------------R------------RE-----------K-----------------------------------EA-ERRE--------------KEAERRE----------------KEA-------ERRE-------K-------EEAK------------AR-EEAERRKNQRTTLEEYLYNCHFHL-YKKLALADKSK----SSTGFTKVDGKYYPKWLRPWTSFTNTQRQVHFEAIRR----VCVERRLFHQESTTRDLGSTI-HR-KR-AGNENAVDHFEKLAVEDPVWEILR----PVWDDEGLCKEYRCMG---LRFSNNIRDFTQPSDGVLVG---EEDLSEERPERRRR----------------------------TGP--NKRVASEQRVKPPPTK-PDGAGVRTR----------LGGDESLAFVYDYKAAHKVVL-ECLKPAVAKETLFMEVMERINSNKSLSDAELRGQDRAEELVAMALTQVFDYMVRYEVAYGYIAAGESLLFLHIDR-ANPQTLYCHPCVPDEDVG--EASDGDWADDKV-SYTAAAQLASFCLLSLRSEALKGASLDAASRKAEAALKKWREPYDDAARLLGAEDTN------------SP-----SA----SSSQ--ATE-------------GSEFMSN----AVPASREV---SLRSRPSCRSTA-VLRRDEA-DE-E--DDGLNGDLSR----------SWARTDV------------SKR--------K--EGPSSGSSE------------GG--------------------------EEEEDAEMSESAPVK-----QYCTQACLLGLKRGLDLDSNCPNVLS----------HR---------SA------EGGT--------R-HPID-AHEFA----------------RLVGERLRK--NPYRDCEALDGW--------GKMGATGVLFKLELAPYGYTFVGKGALLPHPRRLEHESQIYARLDRIQGEVVPVHLGLARLD----------RGYILPGGA---RVFHMMLMSWCGETMANTVAA----G--------------------LAAEVRRSSQAVWA----EGVDHGDEREANRLWNDERR----RVMLIDFDR--A----TLRPNLKHNQLVKVSG-KKRKRQ--------GDE----------------------------FGN------YDRKR-------GF-RQY----------HLQSV------------------
>GCA_014839635.1_Spok5
---------------------------------------------------------------MSD----------------------------------HLREIERLQRENEEL------------------------------------------------------------------------------------------------------------------------RREK-------EE-----A--------E-------A-------------------------------R--------------E--------EAERREKEAERREKEAERR----------------------------EKEA--------------E---------------------------------------------------------------RRE----------------------K-------EAE---------------R------------RE-----------K-----------------------------------EA-ERRE--------------KEAERRE----------------KEA-------ERRE-------K-------EEAK------------AR-EEAERRKNQRTTLEEYLYNCHFHL-YKKLALADKFK----SSTGFTKVEGKYYPKWLRPWTSFTNTQRQDHFEAISR----VCGERRLFHQESTTRDLGTTI-HR-KR-AGNENAVDHFEKLAVEDPVWEILR----PVWDDEGLCKEYRCMG---LRFSNNIRDFTQPSDGVLVG---EEDLSEERPERRRR----------------------------TGP--NKRVASEQRVRPPPTK-PDGAGVRTR----------LGGDESLAFVYDYKAAHKVAL-ECLKPAVAKETLFMEVMERINSNKSLSDAELRGQDRAEELVAMALTQVFDYMVRYEVAYGYIAAGASLLFLHIDR-ANPQALYCHPCVPDEDVG--EASDGDWTDDKV-SYTAAAQLASFCLLSLRSEALKGASLDAASRKAEAALKKWREPYDDAARLLGAEDTN------------SP-----SA----SSSQ--ATE-------------GSEFMSN----AVPASREV---SLRSRPSCRSTA-VLRRDEA-DE-E--DDGPNGDLSR----------SWARTDV------------SKR--------K--EGPSSGSSE------------GG--------------------------EEEEDAEMSESAPAK-----QYCTQACLLGLKRGLDLDSNCPNVLS----------HR---------SA------EGGT--------R-HPID-AHEFA----------------RLVGERLRK--NPYRDCEALDGW--------GKMGATGVLFKLELAPYGYTFVGKGTLLPHPRRLEHESRIYARLDRIQGEVVPVHLGLARLD----------RGYILPGGA---RVFHMMLMSWCGETMANTVAAGAGAGAADLAA--DLAADLAAD---LAAEVRRSSQAVWA----EGVDHGDEREANRLWNDERR----RVMLIDFDR--A----TLRPNLKHNQLVKVSG-KKRKRQ--------GDE----------------------------FGN------YDRKR-------GF-RQY----------HLQSV------------------
>GCA_018894095.1_Spok17
---------------------------------------------------------------MSD----------------------------------HLREIERLQRENEEL------------------------------------------------------------------------------------------------------------------------RREK-------EE-----A--------E-------A-------------------------------R--------------E--------EAERREKEAERREKEAERR----------------------------EKEA--------------E---------------------------------------------------------------RRE----------------------K-------EAE---------------R------------RE-----------K-----------------------------------EA-ERRE--------------KEAERRE----------------KEA-------ERRE-------K-------EEAK------------AR-EEAERRKNQRTTLEEYLYNCHFHL-YKKLALADKFK----SSTGFTKVEGKYYPKWLRPWTSFTNTQRQDHFEAISR----VCGERRLFHQESTTRDLGTTI-HR-KR-AGNENAVDHFEKLAVEDPVWEILR----PVWDDEGLCKEYRCMG---LRFSNNIRDFTQPSDGVLVG---EEDLSEERPERRRR----------------------------TGP--NKRVASEQRVRPPPTK-PDGAGVRTR----------LGGDESLAFVYDYKAAHKVAL-ECLKPAVAKETLFMEVMERINSNKSLSDAELRGQDRAEELVAMALTQVFDYMVRYEVAYGYIAAGASLLFLHIDR-ANPQALYCHPCVPDEDVG--EASDGDWTDDKV-SYTAAAQLASFCLLSLRSEALKGASLDAASRKAEAALKKWREPYDDAARLLGAEDTN------------SP-----SA----SSSQ--ATE-------------GSEFMSN----AVPASREV---SLRSRPSCRSTA-VLRRDEA-DE-E--DDGPNGDLSR----------SWARTDV------------SKR--------K--EGPSSGSSE------------GG--------------------------EEEEDAEMSESAPAK-----QYCTQACLLGLKRGLDLDSNCPNVLS----------HR---------SA------EGGT--------R-HPID-AHEFA----------------RLVGERLRK--NPYRDCEALDGW--------GKMGATGVLFKLELAPYGYTFVGKGTLLPHPRRLEHESRIYARLDRIQGEVVPVHLGLARLD----------RGYILPGGA---RVFHMMLMSWCGETMANTVAAGAGAG----AA--DLAADLAAD---LAAEVRRSSQAVWA----EGVDHGDEREANRLWNDERR----RVMLIDFDR--A----TLRPNLKHNQLVKVSG-KKRKRQ--------GDE----------------------------FGN------YDRKR-------GF-RQY----------HLQSV------------------
>GCA_036785135.1_Spok4
---------------------------------------------------------------MSD----------------------------------HLREIERLQRENEEL------------------------------------------------------------------------------------------------------------------------RREK-------EE-----A--------E-------A-------------------------------R--------------E---------------------------------------------------------EA--------------E---------------------------------------------------------------RRE----------------------K-------EAE---------------R------------RE-----------K-----------------------------------EA-ERRE--------------KEAERRE----------------KEA-------ERRE-------K-------EEAK------------AR-EEAERRKNQRTTLEEYLYNCHFHL-YKKLALADKFK----SSTGFTKVEGKYYPKWLRPWTSFTNTQRQDHFEAISR----VCGERRLFHQESTTRDLGTTI-HR-KR-AGNENAVDHFEKLAVEDPVWEILR----PVWDDEGLCKEYRCMG---LRFSNNIRDFTQPSDGVLVG---EEDLSEERPERRRR----------------------------TGP--NKRVASEQRVRPPPTK-PDGAGVRTR----------LGGDESLAFVYDYKAAHKVAL-ECLKPAVAKETLFMEVMERINSNKSLSDAELRGQDRAEELVAMALTQVFDYMVRYEVAYGYIAAGASLLFLHIDR-ANPQALYCHPCVPDEDVG--EASDGDWTDDKV-SYTAAAQLASFCLLSLRSEALKGASLDAASRKAEAALKKWREPYDDAARLLGAEDTN------------SP-----SA----SSSQ--ATE-------------GSEFMSN----AVPASREV---SLRSRPSCRSTA-VLRRDEA-DE-E--DDGPNGDLSR----------SWARTDV------------SKR--------K--EGPSSGSSE------------GG--------------------------EEEEDAEMSESAPAK-----QYCTQACLLGLKRGLDLDSNCPNVLS----------HR---------SA------EGGT--------R-HPID-AHEFA----------------RLVGERLRK--NPYRDCEALDGW--------GKMGATGVLFKLELAPYGYTFVGKGTLLPHPRRLEHESRIYARLDRIQGEVVPVHLGLARLD----------RGYILPGGA---RVFHMMLMSWCGETMANTVAAGAGAG----AA--DLAADLAAD---LAAEVRRSSQAVWA----EGVDHGDEREANRLWNDERR----RVMLIDFDR--A----TLRPNLKHNQLVKVSG-KKRKRQ--------GDE----------------------------FGN------YDRKR-------GF-RQY----------HLQSV------------------
>GCA_014154955.1_Spok15
---------------------------------------------------------------MSD----------------------------------HLREIERLQRENEEL------------------------------------------------------------------------------------------------------------------------RREK-------EE-----A--------E-------A-------------------------------R--------------EEAERR-EKEAERREKEAERREKEAERR----------------------------EKEA--------------E---------------------------------------------------------------RRE----------------------K-------EAE---------------R------------RE-----------K-----------------------------------EA-ERRE--------------KEAERRE----------------KEA-------ERRE-------K-------EEAK------------AR-EEAERRKNQRTTLEEYLYNCHFHL-YKKLALADKFK----SSTGFTKVEGKYYPKWLRPWTSFTNTQRQDHFEAISR----VCGERRLFHQESTTRDLGTTI-HR-KR-AGNENAVDHFEKLAVEDPVWEILR----PVWDDEGLCKEYRCMG---LRFSNNIRDFTQPSDGVLVG---EEDLSEERPERRRR----------------------------TGP--NKRVASEQRVRPPPTK-PDGAGVRTR----------LGGDESLAFVYDYKAAHKVAL-ECLKPAVAKETLFMEVMERINSNKSLSDAELRGQDRAEELVAMALTQVFDYMVRYEVAYGYIAAGASLLFLHIDR-ANPQALYCHPCVPDEDVG--EASDGDWTDDKV-SYTAAAQLASFCLLSLRSEALKGASLDAASRKAEAALKKWREPYDDAARLLGAEDTN------------SP-----SA----SSSQ--ATE-------------GSEFMSN----AVPASREV---SLRSRPSCRSTA-VLRRDEA-DE-E--DDGPNGDLSR----------SWARTDV------------SKR--------K--EGPSSGSSE------------GG--------------------------EEEEDAEMSESAPAK-----QYCTQACLLGLKRGLDLDSNCPNVLS----------HR---------SA------EGGT--------R-HPID-AHEFA----------------RLVGERLRK--NPYRDCEALDGW--------GKMGATGVLFKLELAPYGYTFVGKGTLLPHPRRLEHESRIYARLDRIQGEVVPVHLGLARLD----------RGYILPGGA---RVFHMMLMSWCGETMANTVAAGAGAG----AA--DLAADLAAD---LAAEVRRSSQAVWA----EGVDHGDEREANRLWNDERR----RVMLIDFDR--A----TLRPNLKHNQLVKVSG-KKRKRQ--------GDE----------------------------FGN------YDRKR-------GF-RQY----------HLQSV------------------
>GCA_025331925.1_Spok15
---------------------------------------------------------------MSD----------------------------------HLREIERLQRENEEL------------------------------------------------------------------------------------------------------------------------RREK-------EE-----A--------E-------A-------------------------------R--------------EEAERR-EKEAERREKEAERREKEAERR----------------------------EKEA--------------E---------------------------------------------------------------RRE----------------------K-------EAE---------------R------------RE-----------K-----------------------------------EA-ERRE--------------KEAERRE----------------KEA-------ERRE-------K-------EEAK------------AR-EEAERRKNQRTTLEEYLYNCHFHL-YKKLALADKFK----SSTGFTKVEGKYYPKWLRPWTSFTNTQRQDHFEAISR----VCGERRLFHQESTTRDLGTTI-HR-KR-AGNENAVDHFEKLAVEDPVWEILR----PVWDDEGLCKEYRCMG---LRFSNNIRDFTQPSDGVLVG---EEDLSEERPERRRR----------------------------TGP--NKRVASEQRVRPPPTK-PDGAGVRTR----------LGGDESLAFVYDYKAAHKVAL-ECLKPAVAKETLFMEVMERINSNKSLSDAELRGQDRAEELVAMALTQVFDYMVRYEVAYGYIAAGASLLFLHIDR-ANPQALYCHPCVPDEDVG--EASDGDWTDDKV-SYTAAAQLASFCLLSLRSEALKGASLDAASRKAEAALKKWREPYDDAARLLGAEDTN------------SP-----SA----SSSQ--ATE-------------GSEFMSN----AVPASREV---SLRSRPSCRSTA-VLRRDEA-DE-E--DDGPNGDLSR----------SWARTDV------------SKR--------K--EGPSSGSSE------------GG--------------------------EEEEDAEMSESAPAK-----QYCTQACLLGLKRGLDLDSNCPNVLS----------HR---------SA------EGGT--------R-HPID-AHEFA----------------RLVGERLRK--NPYRDCEALDGW--------GKMGATGVLFKLELAPYGYTFVGKGTLLPHPRRLEHESRIYARLDRIQGEVVPVHLGLARLD----------RGYILPGGA---RVFHMMLMSWCGETMANTVAAGAGAG----AA--DLAADLAAD---LAAEVRRSSQAVWA----EGVDHGDEREANRLWNDERR----RVMLIDFDR--A----TLRPNLKHNQLVKVSG-KKRKRQ--------GDE----------------------------FGN------YDRKR-------GF-RQY----------HLQSV------------------
>GCA_030345115.2_Spok8
---------------------------------------------------------------MSD----------------------------------HLREIERLQRENEEL------------------------------------------------------------------------------------------------------------------------RREK-------EE-----A--------E-------A-------------------------------R--------------E----------------------EAERR----------------------------EKEA--------------E---------------------------------------------------------------RRE----------------------K-------EAE---------------R------------R------------------------------------------------------E--------------KEAERRE----------------KEA-------ERRE-------K-------EEAK------------AR-EEAERRKNQRTTLEEYLYNCHFHL-YKKLALADKFK----SSTGFTKVEGKYYPKWLRPWTSFTNTQRQDHFEAISR----VCGERRLFHQESTTRDLGTTI-HR-KR-AGNENAVDHFEKLAVEDPVWEILR----PVWDDEGLCKEYRCMG---LRFSNNIRDFTQPSDGVLVG---EEDLSEERPERRRR----------------------------TGP--NKRVASEQRVRPPPTK-PDGAGVRTR----------LGGDESLAFVYDYKAAHKVAL-ECLKPAVAKETLFMEVMERINSNKSLSDAELRGQDRAEELVAMALTQVFDYMVRYEVAYGYIAAGASLLFLHIDR-ANPQALYCHPCVPDEDVG--EASDGDWTDDKV-SYTAAAQLASFCLLSLRSEALKGASLDAASRKAEAALKKWREPYDDAARLLGAEDTN------------SP-----SA----SSSQ--ATE-------------GSEFMSN----AVPASREV---SLRSRPSCRSTA-VLRRDEA-DE-E--DDGPNGDLSR----------SWARTDV------------SKR--------K--EGPSSGSSE------------GG--------------------------EEEEDAEMSESAPAK-----QYCTQACLLGLKRGLDLDSNCPNVLS----------HR---------SA------EGGT--------R-HPID-AHEFA----------------RLVGERLRK--NPYRDCEALDGW--------GKMGATGVLFKLELAPYGYTFVGKGTLLPHPRRLEHESRIYARLDRIQGEVVPVHLGLARLD----------RGYILPGGA---RVFHMMLMSWCGETMANTVAAGAGAG----AA--DLAADLAAD---LAAEVRRSSQAVWA----EGVDHGDEREANRLWNDERR----RVML--------------------------------------------------------------------------------------------------------------------------------------
>GCA_014154955.1_Spok16
---------------------------------------------------------------MSD----------------------------------HLREIERLQRENEEL------------------------------------------------------------------------------------------------------------------------RREK-------EE-----A--------E-------A-------------------------------R--------------E----------------------EAERR----------------------------EKEA--------------E---------------------------------------------------------------RRE----------------------K-------EAE---------------R------------R------------------------------------------------------E--------------KEAERRE----------------KEA-------ERRE-------K-------EEAK------------AR-EEAERRKNQRTTLEEYLYNCHFHL-YKKLALADKFK----SSTGFTKVEGKYYPKWLRPWTSFTNTQRQDHFEAISR----VCGERRLFHQESTTRDLGTTI-HR-KR-AGNENAVDHFEKLAVEDPVWEILR----PVWDDEGLCKEYRCMG---LRFSNNIRDFTQPSDGVLVG---EEDLSEERPERRRR----------------------------TGP--NKRVASEQRVRPPPTK-PDGAGVRTR----------LGGDESLAFVYDYKAAHKVAL-ECLKPAVAKETLFMEVMERINSNKSLSDAELRGQDRAEELVAMALTQVFDYMVRYEVAYGYIAAGASLLFLHIDR-ANPQALYCHPCVPDEDVG--EASDGDWTDDKV-SYTAAAQLASFCLLSLRSEALKGASLDAASRKAEAALKKWREPYDDAARLLGAEDTN------------SP-----SA----SSSQ--ATE-------------GSEFMSN----AVPASREV---SLRSRPSCRSTA-VLRRDEA-DE-E--DDGPNGDLSR----------SWASTDV------------SKR--------K--EGPSSGSSE------------GG--------------------------EEEEDAEMSESAPAK-----QYCTQACLLGLKRGLDLDSNCPNVLS----------HR---------SA------EGGT--------R-HPID-AHEFA----------------RLVGERLRK--NPYRDCEALDGW--------GKMGATGVLFKLELAPYGYTFVGKGTLLPHPRRLEHESRIYARLDRIQGEVVPVHLGLARLD----------RGYILPGGA---RVFHMMLMSWCGETMANTVAAGAGAGAADLAA--DLAADLAAD---LAAEVRRSSQAVWA----EGVDHGDEREANRLWNDERR----RVMLIDFDR--A----TLRPNLKHNQLVKVSG-KKRKRQ--------GDE----------------------------FGN------YDRKR-------GF-RQY----------HLQSV------------------
>GCA_025331925.1_Spok16
---------------------------------------------------------------MSD----------------------------------HLREIERLQRENEEL------------------------------------------------------------------------------------------------------------------------RREK-------EE-----A--------E-------A-------------------------------R--------------E----------------------EAERR----------------------------EKEA--------------E---------------------------------------------------------------RRE----------------------K-------EAE---------------R------------R------------------------------------------------------E--------------KEAERRE----------------KEA-------ERRE-------K-------EEAK------------AR-EEAERRKNQRTTLEEYLYNCHFHL-YKKLALADKFK----SSTGFTKVEGKYYPKWLRPWTSFTNTQRQDHFEAISR----VCGERRLFHQESTTRDLGTTI-HR-KR-AGNENAVDHFEKLAVEDPVWEILR----PVWDDEGLCKEYRCMG---LRFSNNIRDFTQPSDGVLVG---EEDLSEERPERRRR----------------------------TGP--NKRVASEQRVRPPPTK-PDGAGVRTR----------LGGDESLAFVYDYKAAHKVAL-ECLKPAVAKETLFMEVMERINSNKSLSDAELRGQDRAEELVAMALTQVFDYMVRYEVAYGYIAAGASLLFLHIDR-ANPQALYCHPCVPDEDVG--EASDGDWTDDKV-SYTAAAQLASFCLLSLRSEALKGASLDAASRKAEAALKKWREPYDDAARLLGAEDTN------------SP-----SA----SSSQ--ATE-------------GSEFMSN----AVPASREV---SLRSRPSCRSTA-VLRRDEA-DE-E--DDGPNGDLSR----------SWASTDV------------SKR--------K--EGPSSGSSE------------GG--------------------------EEEEDAEMSESAPAK-----QYCTQACLLGLKRGLDLDSNCPNVLS----------HR---------SA------EGGT--------R-HPID-AHEFA----------------RLVGERLRK--NPYRDCEALDGW--------GKMGATGVLFKLELAPYGYTFVGKGTLLPHPRRLEHESRIYARLDRIQGEVVPVHLGLARLD----------RGYILPGGA---RVFHMMLMSWCGETMANTVAAGAGAGAADLAA--DLAADLAAD---LAAEVRRSSQAVWA----EGVDHGDEREANRLWNDERR----RVMLIDFDR--A----TLRPNLKHNQLVKVSG-KKRKRQ--------GDE----------------------------FGN------YDRKR-------GF-RQY----------HLQSV------------------
>GCA_018894095.1_Spok18
---------------------------------------------------------------MSD----------------------------------HLREIERLQRENEEL------------------------------------------------------------------------------------------------------------------------RREK-------EE-----A--------E-------A-------------------------------R--------------E----------------------EAERR----------------------------EKEA--------------E---------------------------------------------------------------RRE----------------------K-------EAE---------------R------------R------------------------------------------------------E--------------KEAERRE----------------KEA-------ERRE-------K-------EEAK------------AR-EEAERRKNQRTTLEEYLYNCHFHL-YKKLALADKFK----SSTGFTKVEGKYYPKWLRPWTSFTNTQRQDHFEAISR----VCGERRLFHQESTTRDLGTTI-HR-KR-AGNENAVDHFEKLAVEDPVWEILR----PVWDDEGLCKEYRCMG---LRFSNNIRDFTQPSDGVLVG---EEDLSEERPERRRR----------------------------TGP--NKRVASEQRVRPPPTK-PDGAGVRTR----------LGGDESLAFVYDYKAAHKVAL-ECLKPAVAKETLFMEVMERINSNKSLSDAELRGQDRAEELVAMALTQVFDYMVRYEVAYGYIAAGASLLFLHIDR-ANPQALYCHPCVPDEDVG--EASDGDWTDDKV-SYTAAAQLASFCLLSLRSEALKGASLDAASRKAEAALKKWREPYDDAARLLGAEDTN------------SP-----SA----SSSQ--ATE-------------GSEFMSN----AVPASREV---SLRSRPSCRSTA-VLRRDEA-DE-E--DDGPNGDLSR----------SWASTDV------------SKR--------K--EGPSSGSSE------------GG--------------------------EEEEDAEMSESAPAK-----QYCTQACLLGLKRGLDLDSNCPNVLS----------HR---------SA------EGGT--------R-HPID-AHEFA----------------RLVGERLRK--NPYRDCEALDGW--------GKMGATGVLFKLELAPYGYTFVGKGTLLPHPRRLEHESRIYARLDRIQGEVVPVHLGLARLD----------RGYILPGGA---RVFHMMLMSWCGETMANTVAAGAGAGAADLAA--DLAADLAAD---LAAEVRRSSQAVWA----EGVDHGDEREANRLWNDERR----RVMLIDFDR--A----TLRPNLKHNQLVKVSG-KKRKRQ--------GDE----------------------------FGN------YDRKR-------GF-RQY----------HLQSV------------------
>GCA_014843455.1_Spok5
---------------------------------------------------------------MSD----------------------------------HLREIERLQRENEEL------------------------------------------------------------------------------------------------------------------------RREK-------EE-----A--------K-------A-------------------------------R--------------E----------------------EAERR----------------------------EKEA--------------E---------------------------------------------------------------RRE----------------------K-------EAE---------------R------------RE----------KE-----------------------------------EA-KARE-GAERREK------EEAKARE-----------------EA-------ERRE-------K---------------------------EAERRKNQRTTLEEYLYNCHFHL-YKKLALADKSK----SSTGFTKVEGKYYPKWLRPWTSFTNTQRQDHFEAIRR----VCGERRLFHQESTTRDLGSTI-HR-KR-AGNENAVDHFEKLAVEDPVWEILR----PVWDDEELCKEYRCMG---LRFSNNIRDFTQPSDCVLVG---EEDLSEERPERRRR----------------------------TGP--NKRVASEQRVKPPPTK-PDGAGVRTR----------LGGDESLAFVYDYKAAHKVAL-ECLKPAVAKETLFMEVMERINSNKSLSDAELRGQDRAEELVAMALTQVFDYMVRYEVAYGYIAAGESLLFLHIDR-ANPQTLYCHPCVPDEDVG--EVSDGDWAGDKV-SYTAAAQLASFCLLSLRSEALKGASLDAASRKAEAALKKWREPYDDAARLLGAEDTN------------SP-----SA----SSSQ--ATE-------------GSEFMSN----AVPASREV---SLRSRPSCRSTA-VLRRDEA-DE-E--DDGPNGDLSR----------SWARTDV------------SKR--------K--EGPSSGSSE------------GG--------------------------EEEEDVEMSDSAPAK-----QYCTQACLLGLKRGLDLDSNCPNVLS----------HR---------SA------EGGT--------R-HPID-AHEFA----------------RLVGERLRK--NPYRDCEALDGW--------GKMGATGVLFKLELAPYGYTFVGKGTLLPHPRRLEHESRIYARLDRIQGEVVPVHLGLTRLD----------RGYILPGGA---RVFHMMLMSWCGETMANTVATGAGAG--------------AAG---LAAEVRRSSQAVWA----EGVDHGDEREANRLWNNERR----RVMLIDFDR--A----TLRPNLKHNQLVKVSG-KKRKRQ--------ADE----------------------------FGN------YDRKR-------GF-RQY----------HLQSV------------------
>GCA_003615085.1_Spok8
---------------------------------------------------------------MSD----------------------------------HLREIERLQRENEEL------------------------------------------------------------------------------------------------------------------------RREK-------EE-----A--------K-------A-------------------------------R--------------E----------------------EAERR----------------------------EKEA--------------E---------------------------------------------------------------RRE----------------------K-------EAE---------------R------------RE-----------K-----------------------------------EA-ERREKEAERREKEEAKAREEAERRE----------------KEA-------ERRE-------K---------------------------EAERRKNQRTTLEEYLYNCHFHL-YKKLALADKSK----SSTGFTKVEGKYYPKWLRPWTSFTNTQRQDHFEAIRR----VCGERRLFHQESTTRDLGSTI-HR-KR-AGNENAVDHFEKLAVEDPVWEILR----PVWDDEELCKEYRCMG---LRFSNNIRDFTQPSDGVLVG---EEDLSEERPERRRR----------------------------TGP--NKRVASEQRVKPPPTK-PDGAGVRTR----------LGGDESLAFVYDYKAAHKVAL-ECLKPAVAKETLFMEVMERINSNKSLSDAELRGQDRAEELVAMALTQVFDYMVRYEVAYGYIAAGESLLFLHIDR-ANPQTLYCHPCVPDEDVG--EVSDGDWAGDKV-SYTAAAQLASFCLLSLRSEALKGASLDAASRKAEAALKKWREPYDDAARLLGAEDTN------------SP-----SA----SSSQ--ATE-------------GSEFMSN----AVPASREV---SLRSRPSCRSTA-VLRRDEA-DE-E--DDGPNGDLSR----------SWARTDV------------SKR--------K--EGPSSGSSE------------GG--------------------------EEEEDAEMSDSAPAK-----QYCTQACLLGLKRGLDLDSNCPNVLS----------HR---------SA------EGGT--------R-HPID-AHEFA----------------RLVGERLRK--NPYRDCEALDGW--------GKMGATGVLFKLELAPYGYTFVGKGTLLPHPRRLEHESRIYARLDRIQGEVVPVHLGLTRLD----------RGYILPGGA---RVFHMMLMSWCGETMANTVATGAGAG--------------AAG---LAAEVRRSSQAVWA----EGVDHGDEREANRLWNDERR----RVMLIDFDR--A----TLRPNLKHNQLVKVSG-KKRKRQ--------GDE----------------------------FGN------YDRKR-------GF-RQY----------HLQSV------------------
>GCA_003615085.1_Spok7
---------------------------------------------------------------MSD----------------------------------HLREIERLQRENEEL------------------------------------------------------------------------------------------------------------------------RREK-------EE-----A--------K-------A-------------------------------R--------------E----------------------EAERR----------------------------EKEA--------------E---------------------------------------------------------------RRE----------------------K-------E-------------------------------------------------------------------------------EA-KARE-EAERREK-------EAERRE----------------KEA-------ERRE-------K---------------------------EAERRKNQRTTLEEYLYNCHFHL-YKKLALADKSK----SSTGFTKVEGKYYPKWLRPWTSFTNTQRQDHFEAIRR----VCGERRLFHQESTTRDLGSTI-HR-KR-AGNENAVDHFEKLAVEDPVWEILR----PVWDDEELCKEYRCMG---LRFSNNIRDFTQPSDGVLVG---EEDLSEERPERRRR----------------------------TGP--NKRVASEQRVKPPPTK-PDGAGVRTR----------LGGDESLAFVYDYKAAHKVAL-ECLKPAVAKETLFMEVMERINSNKSLSDAELRGQDRAEELVAMALTQVFDYMVRYEVAYGYIAAGESLLFLHIDR-ANPQTLYCHPCVPDEDVG--EVSDGDWAGDKV-SYTAAAQLASFCLLSLRSEALKGASLDAASRKAEAALKKWREPYDDAARLLGAEDTN------------SP-----SA----SSSQ--ATE-------------GSEFMSN----AVPASREV---SLRSRPSCRSTA-VLRRDEA-DE-E--DDGPNGDLSR----------SWARTDV------------SKR--------K--EGPSSGSSE------------GG--------------------------EEEEDAEMSDSAPAK-----QYCTQACLLGLKRGLDLDSNCPNVLS----------HR---------SA------EGGT--------R-HPID-AHEFA----------------RLVGERLRK--NPYRDCEALDGW--------GKMGATGVLFKLELAPYGYTFVGKGTLLPHPRRLEHESRIYARLDRIQGEVVPVHLGLTRLD----------RGYILPGGA---RVFHMMLMSWCGETMANTVATGAGAG--------------AAG---LAAEVRRSSQAVWA----EGVDHGDEREANRLWNDERR----RVMLIDFDR--A----TLRPNLKHNQLVKVSG-KKRKRQ--------GDE----------------------------FGN------YDRKR-------GF-RQY----------HLQSV------------------
>GCA_014154955.1_Spok17
---------------------------------------------------------------MSD----------------------------------HLREIERLQRENEEL------------------------------------------------------------------------------------------------------------------------RREK-------EE-----A--------K-------A-------------------------------R--------------E----------------------EAERR----------------------------EKEA--------------E---------------------------------------------------------------RRE----------------------K-------E-------------------------------------------------------------------------------EA-KARE-EAERREK-------EAERRE----------------KEE-------AKAR-------E---------------------------EAERRKNQRTTLEEYLYNCHFHL-YKKLALADKSK----SSTGFTKVEGKYYPKWLRPWTSFTNTQRQDHFEAIRK----VCGERRLFHQESTTRDLGTTI-HR-KR-AGNENAVDHFEKLAVEDPVWEILR----PVWDDEELCKEYRCMG---LRFSNNIRDFTQPSDGVLVG---EEDRSEERPERRRR----------------------------TGP--NKRVASEQRVKPPPTK-PDGAGVRTR----------LGGDESLAFVYDYKAAHKVAL-ECLKPAVAKETLFMEVMERINSNKSLSDAELRGQDRAEELVAMALTQVFDYMVRYEVAYGYIAAGESLLFLHIDR-ANPQTLYCHPCVPDEDVG--EVSDGDWAGDKV-SYTAAAQLASFCLLSLRSEALKGASLDAASRKAEAALKKWREPYDDAARLLGAEDTN------------SP-----SA----SSSQ--ATE-------------GSEFMSN----AVPASREV---SLRSRPSCRSTA-VLRRDEA-DE-E--DDGPNGDLSR----------SWARTDV------------SKR--------K--EGPSSGSSE------------GG--------------------------EEEEDAEMSDSAPAK-----QYCTQACLLGLKRGLDLDSNCPNVLS----------HR---------SA------EGGT--------R-HPID-AHEFA----------------RLVGERLRK--NPYRDCEALDGW--------GKMGATGVLFKLELAPYGYTFVGKGTLLPHPRRLEHESRIYARLDRIQGEVVPVHLGLTRLD----------RGYILPGGA---RVFHMMLMSWCGETMANTVATGAGAG--------------AAG---LAAEVRRSSQAVWA----EGVDHGDEREANRLWNDERR----RVMLIDFDR--A----TLRPNLKHNQLVKVSG-KKRKRQ--------ADE----------------------------FGN------YDRKR-------GF-RQY----------HLQSV------------------
>GCA_025331925.1_Spok17
---------------------------------------------------------------MSD----------------------------------HLREIERLQRENEEL------------------------------------------------------------------------------------------------------------------------RREK-------EE-----A--------K-------A-------------------------------R--------------E----------------------EAERR----------------------------EKEA--------------E---------------------------------------------------------------RRE----------------------K-------E-------------------------------------------------------------------------------EA-KARE-EAERREK-------EAERRE----------------KEE-------AKAR-------E---------------------------EAERRKNQRTTLEEYLYNCHFHL-YKKLALADKSK----SSTGFTKVEGKYYPKWLRPWTSFTNTQRQDHFEAIRK----VCGERRLFHQESTTRDLGTTI-HR-KR-AGNENAVDHFEKLAVEDPVWEILR----PVWDDEELCKEYRCMG---LRFSNNIRDFTQPSDGVLVG---EEDRSEERPERRRR----------------------------TGP--NKRVASEQRVKPPPTK-PDGAGVRTR----------LGGDESLAFVYDYKAAHKVAL-ECLKPAVAKETLFMEVMERINSNKSLSDAELRGQDRAEELVAMALTQVFDYMVRYEVAYGYIAAGESLLFLHIDR-ANPQTLYCHPCVPDEDVG--EVSDGDWAGDKV-SYTAAAQLASFCLLSLRSEALKGASLDAASRKAEAALKKWREPYDDAARLLGAEDTN------------SP-----SA----SSSQ--ATE-------------GSEFMSN----AVPASREV---SLRSRPSCRSTA-VLRRDEA-DE-E--DDGPNGDLSR----------SWARTDV------------SKR--------K--EGPSSGSSE------------GG--------------------------EEEEDAEMSDSAPAK-----QYCTQACLLGLKRGLDLDSNCPNVLS----------HR---------SA------EGGT--------R-HPID-AHEFA----------------RLVGERLRK--NPYRDCEALDGW--------GKMGATGVLFKLELAPYGYTFVGKGTLLPHPRRLEHESRIYARLDRIQGEVVPVHLGLTRLD----------RGYILPGGA---RVFHMMLMSWCGETMANTVATGAGAG--------------AAG---LAAEVRRSSQAVWA----EGVDHGDEREANRLWNDERR----RVMLIDFDR--A----TLRPNLKHNQLVKVSG-KKRKRQ--------ADE----------------------------FGN------YDRKR-------GF-RQY----------HLQSV------------------
>GCA_018894095.1_Spok19
---------------------------------------------------------------MSD----------------------------------HLREIERLQRENEEL------------------------------------------------------------------------------------------------------------------------RREK-------EE-----A--------K-------A-------------------------------R--------------E----------------------EAERR----------------------------EKEA--------------E---------------------------------------------------------------RRE----------------------K-------E-------------------------------------------------------------------------------EA-KARE-EAERREK-------EAERRE----------------KEE-------AKAR-------E---------------------------EAERRKNQRTTLEEYLYNCHFHL-YKKLALADKSK----SSTGFTKVEGKYYPKWLRPWTSFTNTQRQDHFEAIRK----VCGERRLFHQESTTRDLGTTI-HR-KR-AGNENAVDHFEKLAVEDPVWEILR----PVWDDEELCKEYRCMG---LRFSNNIRDFTQPSDGVLVG---EEDRSEERPERRRR----------------------------TGP--NKRVASEQRVKPPPTK-PDGAGVRTR----------LGGDESLAFVYDYKAAHKVAL-ECLKPAVAKETLFMEVMERINSNKSLSDAELRGQDRAEELVAMALTQVFDYMVRYEVAYGYIAAGESLLFLHIDR-ANPQTLYCHPCVPDEDVG--EVSDGDWAGDKV-SYTAAAQLASFCLLSLRSEALKGASLDAASRKAEAALKKWREPYDDAARLLGAEDTN------------SP-----SA----SSSQ--ATE-------------GSEFMSN----AVPASREV---SLRSRPSCRSTA-VLRRDEA-DE-E--DDGPNGDLSR----------SWARTDV------------SKR--------K--EGPSSGSSE------------GG--------------------------EEEEDAEMSDSAPAK-----QYCTQACLLGLKRGLDLDSNCPNVLS----------HR---------SA------EGGT--------R-HPID-AHEFA----------------RLVGERLRK--NPYRDCEALDGW--------GKMGATGVLFKLELAPYGYTFVGKGTLLPHPRRLEHESRIYARLDRIQGEVVPVHLGLTRLD----------RGYILPGGA---RVFHMMLMSWCGETMANTVATGAGAG--------------AAG---LAAEVRRSSQAVWA----EGVDHGDEREANRLWNDERR----RVMLIDFDR--A----TLRPNLKHNQLVKVSG-KKRKRQ--------ADE----------------------------FGN------YDRKR-------GF-RQY----------HLQSV------------------
>GCA_030345115.2_Spok9
---------------------------------------------------------------MSD----------------------------------HLREIERLQRENEEL------------------------------------------------------------------------------------------------------------------------RREK-------EE-----A--------K-------A-------------------------------R--------------E----------------------EAERR----------------------------EKEA--------------E---------------------------------------------------------------RRE----------------------K-------E-------------------------------------------------------------------------------EA-KARE-EAERREK-------EAERRE----------------KEE-------AKAR-------E---------------------------EAERRKNQRTTLEEYLYNCHFHL-YKKLALADKSK----SSTGFTKVEGKYYPKWLRPWTSFTNTQRQDHFEAIRK----VCGERRLFHQESTTRDLGTTI-HR-KR-AGNENAVDHFEKLAVEDPVWEILR----PVWDDEELCKEYRCMG---LRFSNNIRDFTQPSDGVLVG---EEDRSEERPERRRR----------------------------TGP--NKRVASEQRVKPPPTK-PDGAGVRTR----------LGGDESLAFVYDYKAAHKVAL-ECLKPAVAKETLFMEVMERINSNKSLSDAELRGQDRAEELVAMALTQVFDYMVRYEVAYGYIAAGESLLFLHIDR-ANPQTLYCHPCVPDEDVG--EVSDGDWAGDKV-SYTAAAQLASFCLLSLRSEALKGASLDAASRKAEAALKKWREPYDDAARLLGAEDTN------------SP-----SA----SSSQ--ATE-------------GSEFMSN----AVPASREV---SLRSRPSCRSTA-VLRRDEA-DE-E--DDGPNGDLSR----------SWARTDV------------SKR--------K--EGPSSGSSE------------GG--------------------------EEEEDAEMSDSAPAK-----QYCTQACLLGLKRGLDLDSNCPNVLS----------HR---------SA------EGGT--------R-HPID-AHEFA----------------RLVGERLRK--NPYRDCEALDGW--------GKMGATGVLFKLELAPYGYTFVGKGTLLPHPRRLEHESRIYARLDRIQGEVVPVHLGLTRLD----------RGYILPGGA---RVFHMMLMSWCGETMANTVATGAGAG--------------AAG---LAAEVRRSSQAVWA----EGVDHGDEREANRLWNDERR----RVMLIDFDR--A----TLRPNLKHNQLVKVSG-KKRKRQ--------ADE----------------------------FGN------YDRKR-------GF-RQY----------HLQSV------------------
>GCA_013347535.2_Spok9
---------------------------------------------------------------MSD----------------------------------HLREIERLQRENEEL------------------------------------------------------------------------------------------------------------------------RREK-------EE-----A--------K-------A-------------------------------R--------------E----------------------EAERR----------------------------EKEA--------------E---------------------------------------------------------------RRE----------------------K-------E-------------------------------------------------------------------------------EA-KARE--------------------------------------EA-------ERRE-------K---------------------------EAERRKNQRTTLQEYLYNCHFHL-YKKLALADKSK----SSTGFTKVEGKYYPKWLRPWTSFTNTQRQDHFEAIRR----VCGERRLFHQESTTRDLGSTI-HR-KR-AGNENAVDHFEKLAVEDPVWEILR----PVWDDEELCKEYRCMG---LRFSNNIRDFTQPSDGVLVG---EEDLSEERPERRRR----------------------------TGP--NKRVASEQRVKPPPTK-PDGAGVRTR----------LGGDESLAFVYDYKAAHKVAL-ECLKPAVAKETLFMEVMERINSNKSLSDAELRGQDRAEELVAMALTQVFDYMVRYEVAYGYIAAGASLLFLHIDR-ANPQTLYCHPCVPDEDVG--EASDGDWTDDKV-SYTAAAQLASFCLLSLRSEALKGASLDAASRKAEAALKKWREPYDDAARLLGAEDTN------------SP-----SA----SSSQ--ATE-------------GSEFMSN----AVPASREV---SLRSRPSCRSTA-VLRRDEA-DE-E--DDGPNGDLSR----------SWARTDV------------SKR--------K--EGPSSGSSE------------GG--------------------------EEEEDAEMSESAPAK-----QYCTQACLLGLKRGLDLDSNCPNVLS----------HR---------SA------EGGT--------R-HPID-AHEFT----------------RLVGERLRK--NPYRDCEALDGW--------GKMGATGVLFKLELAPYGYTFVGKGTLLPHPRRLEHESRIYARLDRIQGEVVPVHLGLARLD----------RGYILPGGA---RVFHMMLMSWCGETMANTVA--AGAG--------------AAG---LAAEVRRSSQAVWA----EGVDHGDEREANRLWNDERR----RVMLIDFDR--A----TLRPNLKHNQLVKVSG-KKRKRQ--------GDE----------------------------FGN------YDRKR-------GF-RQY----------HLQSV------------------
>GCA_013347535.2_Spok10
---------------------------------------------------------------MSD----------------------------------HLREIERLQRENEEL------------------------------------------------------------------------------------------------------------------------RREK-------EE-----A--------K-------A-------------------------------R--------------E----------------------EAERR----------------------------EKEA--------------E---------------------------------------------------------------RRE----------------------K-------E-------------------------------------------------------------------------------EA-KARE---------------EAERRE----------------KEA-------ERRE-------K---------------------------EAERRKNQRTTLQEYLYNCHFHL-YKKLALADKSK----SSTGFTKVEGKYYPKWLRPWTSFTNTQRQYHFEAIRR----VCGDRRLFHQESTTRDLGSTI-HR-KR-AGNENAVDHFEKLAVEDPVWEILR----PVWDDEELCKEYRCMG---LRFSNNIRDFTQPSDGVLVG---EEDLSEERPERRRR----------------------------TGP--NKRVASEQRVKPPPTK-PDGAGVRTR----------LGGDESLAFVYDYKAAHKVAL-ECLKPAVAKETLFMEVMERINSNKSLSDAELRGQDRAEELVAMALTQVFDYMVRYEVAYGYFAAGASLLFLHIDR-ANPQALYCHPCVPDEDVG--EASDGDWTDDKV-SYTAAAQLASFCLLSLRSEALKGASLDAASRKAEAALKKWREPYDDAARLLGAEDTN------------SP-----SA----SSSQ--ATE-------------GSEFMSN----AVPASREV---SLRSRPSCRSTA-VLRRDEA-DE-E--DDGPNGDLSR----------SWARTDV------------SKR--------K--EGPSSGSSE------------GG--------------------------EEEEDAEMSESAPAK-----QYCTQACLLGLKRGLDLDSNCPNVLS----------HR---------SA------EGGT--------R-HPID-AHEFA----------------RLVGERLRK--NPYRDCEALDGW--------GKMGATGVLFKLELAPYGYTFVGKGTLLPHPRRLEHESRIYARLDRIQGEVVPVHLGLARLD----------RGYILPGGA---RVFHMMLMSWCGETMANTVA--AGAG--------------AAG---LAAEVRRSSQVVWA----EGVDHGDEREANRLWNDERR----RVMLIDFDR--A----TLRPNLKHNQLVKVSG-KKRKRQ--------GDE----------------------------FGN------YDRKR-------GF-RQY----------HLQSV------------------
>GCA_013423245.1_Spok10
---------------------------------------------------------------MSD----------------------------------HLREIERLQRENEEL------------------------------------------------------------------------------------------------------------------------RREK-------EE-----A--------K-------A-------------------------------R--------------E----------------------EAERR----------------------------EKEA--------------E-------------------------------------------------RREK-------EAERRE----------------------K-------E-------------------------------------------------------------------------------EA-KARE--------------------------------------EA-------ERRE-------K---------------------------EAERRKNQRTTLEEYLYNCHFHL-YKKLALADKSK----SSTGFTKVEGKYYPKWLRPWTSSTNTQRQDHFEAIRR----VCGERRLFHQESTTRDLGWTI-HR-KR-AGNENAVDHFEKLAVEDPVWEILR----PVWDDEELCKEYRCMG---LRFSNNIRDFTQPSDGVLVG---EEDLSEERPERRRR----------------------------TGP--NKRVASEQRVKPPPTK-PDGAGVRTR----------LGGDESLAFVYDYKAAHKVAL-ECLKPAVAKETLFMEVMERINSNKSLSDAELRGQDRAEELVAMALTQVFDYMVRYEVAYGYIAAGESLLFLHIDR-ANPQTLYCHPCVPDEDVG--EVSDGDWAGDKV-SYTAAAQLASFCLLSLRSEALKGASLDAASRKAEAALKKWREPYDDAARLLGAEDTN------------SP-----SA----SSSQ--ATE-------------GSEFMSN----AVPASREV---SLRSRPSCRSTA-VLRRDEA-DE-E--DDGPNGDLSR----------SWARTDV------------SKR--------K--EGPSSGSSE------------GG--------------------------EEEEDAEMSDSAPAK-----QYCTQACLLGLKRGLDLDSNCPNVLS----------HR---------SA------EGGT--------R-HPID-DHEFA----------------RLVGERLRK--NPYRDCEALDGW--------GKMGATGVLFKLELAPYGYTFVGKGTLLPHPRRLEHESRIYARLDRIQGEVVPVHLGLTRLD----------RGYILPGGA---RVFHMMLMSWCGETMANMVATGAGAG--------------AAG---LAAEVRRSSQAVWA----EGVDHGDEREANRLWNDERR----RVMLIDFDR--A----TLRPNLKHNQLVKVSG-KKRKRQ--------ADE----------------------------FGN------YDRKR-------GF-RQY----------HLQSV------------------
>GCA_013423245.1_Spok11
---------------------------------------------------------------MSD----------------------------------HLREIERLQRENEEL----------------------------------------------------------------------------------------------------------------------------------------------------------------------------------------------------------------------------------------------------------------------------------------------------------------------------------------------------RRE----------------------K-------E-------------------------------------------------------------------------------EA-KARE--------------------------------------EA-------ERRE-------K---------------------------EAERRKNQRTTLEEYLYNCHFHL-YKKLALADKSK----SSTGFTKVEGKYYPKWLRPWTSSTNTQRQDHFEAIRR----VCGERRLFHQESTTRDLGWTI-HR-KR-AGNENAIDHFEKLAVEDPVWEILR----PVWDDEELCKEYRCMG---LRFSNNIRDFTQPSDGVLVG---EEDLSEERPERRRR----------------------------TGP--NKRVASEQRVKPPPTK-PDGAGVRTR----------LGGDESLAFVYDYKAAHKVAL-ECLKPAVAKETLFMEVMERINSNKSLSDAELRGQDRAEELVAMALTQVFDYMVRYEVAYGYIAAGESLLFLHIDR-ANPQTLYCHPCVPDEDVG--EVSDGDWAGDKV-SYTAAAQLASFCLLSLRSEALKGASLDAASRKAEAALKKWREPYDDAARLLGAEDTN------------SP-----SA----SSSQ--ATE-------------GSEFMSN----VVPASREV---SLRSRPSCRSTA-VLRRDEA-DE-E--DDGPNGDLSR----------SWARTDV------------SKR--------K--EGPSSGSSE------------GG--------------------------EEEEDAEMSDSAPAK-----QYCTQACLLGLKRGLDLDSNCPNVLS----------HR---------SA------EGGT--------R-HPID-AHEFA----------------RLVGERLRK--NPYRDCEALDGW--------GKMGATGVLFKLELAPYGYTFVGKGTLLPHPRRLEHESRIYARLDRIQGEVVPVHLGLTRLD----------RGYILPGGA---RVFHMMLMSWCGETMANTVAAGAGAG--------------AAD---LAAEVRRSSQAVWA----EGVDHGDEREANRLWNDERR----RVML--------------------------------------------------------------------------------------------------------------------------------------
>GCA_014843555.1_Spok5
---------------------------------------------------------------MSD----------------------------------HLREIKRLQRENEEL------------------------------------------------------------------------------------------------------------------------RREK-------EE-----A--------K-------A-------------------------------R--------------E----------------------EAERR----------------------------EKE------------------------------------------------------------------------------------------------------------------------------------------------------------------------------------------------EA-KARE---------------EAERRE----------------KEA-------ERRE-------K---------------------------EAERRKNQRTTLEEYLYNCHFHL-YKKLALADKSK----SSTGFTKVEGKYYPKWLRPWVSFTNTQRQDHFEAIRR----VCGERRLFHQESTTRDLGSTI-HR-KR-AGNENAVDHFEKLAVEDPVWEILR----PVWDEEELCKEYRCMG---LRFSNNIRDFTQPSDGVLVG---EEDLSEERPERRRR----------------------------SGP--NKRVASEQRVKPPPTK-PDGAGVRTR----------LGGDESLAFVYDYKAAHKVAL-ECLKAAVAKETLFMEVMERINSNKSLSDAELRGQDRAEELVAMALTQVFDYMVRYEVAYGYIAAGESLLFLHIDR-ANPQTLYCHPCVPDEDVG--EASDGDWAGDKV-SYTAAAQLASFCLLSLRSKALKGASLDAASRKAEAALKKWREPYDDAARLLGAEDTN------------SP-----SA----SSSQ--ATE-------------GSEFMSN----AVPASRKV---SLRSRPSCRSTA-MLRRDEA-DE-E--DDGPNGDLSR----------SWARTDV------------GKR--------K--EGPSSGSSE------------GG--------------------------EEEEDAEMSESAPAK-----QYCTQACLLGLKRGLDLDSNCPNVLS----------HR---------SA------EGGT--------R-HPID-AHEFA----------------RLVGERLRK--NPYRDCEALDGW--------GKMGATGVLFKLELAPYGYTFVGKGTLLPHPRRLEHESRIYARLDRIQGEVVPVHLGLARLD----------RGYILPGGA---RVFHMMLMSWCGETMANTV---------------------AAG---LAAEVRRSSQAVWA----EGVDHGDEREANRLWNDERR----RVMLIDFDR--A----TLRPNLKHNQLVKVSG-KKRKRQ--------GDE----------------------------FGN------YDRKR-------GF-RQY----------HLQSV------------------
>GCA_014843565.1_Spok5
---------------------------------------------------------------MSD----------------------------------HLREIKRLQRENEEL------------------------------------------------------------------------------------------------------------------------RREK-------EE-----A--------K-------A-------------------------------R--------------E----------------------EAERR----------------------------EKE------------------------------------------------------------------------------------------------------------------------------------------------------------------------------------------------EA-KARE---------------EAERRE----------------KEA-------ERRE-------K---------------------------EAERRKNQRTTLEEYLYNCHFHL-YKKLALADKSK----SSTGFTKVEGKYYPKWLRPWVSFTNTQRQDHFEAIRR----VCGERRLFHQESTTRDLGSTI-HR-KR-AGNENAVDHFEKLAVEDPVWEILR----PVWDEEELCKEYRCMG---LRFSNNIRDFTQPSDGVLVG---EEDLSEERPERRRR----------------------------SGP--NKRVASEQRVKPPPTK-PDGAGVRTR----------LGGDESLAFVYDYKAAHKVAL-ECLKAAVAKETLFMEVMERINSNKSLSDAELRGQDRAEELVAMALTQVFDYMVRYEVAYGYIAAGESLLFLHIDR-ANPQTLYCHPCVPDEDVG--EASDGDWAGDKV-SYTAAAQLASFCLLSLRSKALKGASLDAASRKAEAALKKWREPYDDAARLLGAEDTN------------SP-----SA----SSSQ--ATE-------------GSEFMSN----AVPASRKV---SLRSRPSCRSTA-MLRRDEA-DE-E--DDGPNGDLSR----------SWARTDV------------GKR--------K--EGPSSGSSE------------GG--------------------------EEEEDAEMSESAPAK-----QYCTQACLLGLKRGLDLDSNCPNVLS----------HR---------SA------EGGT--------R-HPID-AHEFA----------------RLVGERLRK--NPYRDCEALDGW--------GKMGATGVLFKLELAPYGYTFVGKGTLLPHPRRLEHESRIYARLDRIQGEVVPVHLGLARLD----------RGYILPGGA---RVFHMMLMSWCGETMANTV---------------------AAG---LAAEVRRSSQAVWA----EGVDHGDEREANRLWNDERR----RVMLIDFDR--A----TLRPNLKHNQLVKVSG-KKRKRQ--------GDE----------------------------FGN------YDRKR-------GF-RQY----------HLQSV------------------
>GCA_038050555.1_Spok7
---------------------------------------------------------------MSD----------------------------------HLREIKRLQRENEEL------------------------------------------------------------------------------------------------------------------------RREK-------EE-----A--------K-------A-------------------------------R--------------E----------------------EAERR----------------------------EKE------------------------------------------------------------------------------------------------------------------------------------------------------------------------------------------------EA-KARE---------------EAERRE----------------KEA-------ERRE-------K---------------------------EAERRKNQRTTLEEYLYNCHFHL-YKKLALADKSK----SSTGFTKVEGKYYPKWLRPWVSFTNTQRQDHFEAIRR----VCGERRLFHQESTTRDLGSTI-HR-KR-AGNENAVDHFEKLAVEDPVWEILR----PVWDEEELCKEYRCMG---LRFSNNIRDFTQPSDGVLVG---EEDLSEERPERRRR----------------------------SGP--NKRVASEQRVKPPPTK-PDGAGVRTR----------LGGDESLAFVYDYKAAHKVAL-ECLKAAVAKETLFMEVMERINSNKSLSDAELRGQDRAEELVAMALTQVFDYMVRYEVAYGYIAAGESLLFLHIDR-ANPQTLYCHPCVPDEDVG--EASDGDWAGDKV-SYTAAAQLASFCLLSLRSKALKGASLDAASRKAEAALKKWREPYDDAARLLGAEDTN------------SP-----SA----SSSQ--ATE-------------GSEFMSN----AVPASRKV---SLRSRPSCRSTA-MLRRDEA-DE-E--DDGPNGDLSR----------SWARTDV------------GKR--------K--EGPSSGSSE------------GG--------------------------EEEEDAEMSESAPAK-----QYCTQACLLGLKRGLDLDSNCPNVLS----------HR---------SA------EGGT--------R-HPID-AHEFA----------------RLVGERLRK--NPYRDCEALDGW--------GKMGATGVLFKLELAPYGYTFVGKGTLLPHPRRLEHESRIYARLDRIQGEVVPVHLGLARLD----------RGYILPGGA---RVFHMMLMSWCGETMANTV---------------------AAG---LAAEVRRSSQAVWA----EGVDHGDEREANRLWNDERR----RVMLIDFDR--A----TLRPNLKHNQLVKVSG-KKRKRQ--------GDE----------------------------FGN------YDRKR-------GF-RQY----------HLQSV------------------
>GCA_009602635.1_Spok6
---------------------------------------------------------------MSD----------------------------------HLREIKRLQRENEEL------------------------------------------------------------------------------------------------------------------------RREK-------EE-----A--------K-------A-------------------------------R--------------E----------------------EAERR----------------------------EKE------------------------------------------------------------------------------------------------------------------------------------------------------------------------------------------------EA-KARE---------------EAERRE----------------KEA-------ERRE-------K---------------------------EAERRKNQRTTLEEYLYNCHFHL-YKKLALADKSK----SSTGFTKVEGKYYPKWLRPWVSFTNTQRQDHFEAIRR----VCGERRLFHQESTTRDLGSTI-HR-KR-AGNENAVDHFEKLAVEDPVWEILR----PVWDEEELCKEYRCMG---LRFSNNIRDFTQPSDGVLVG---EEDLSEERPERRRR----------------------------SGP--NKRVASEQRVKPPPTK-PDGAGVRTR----------LGGDESLAFVYDYKAAHKVAL-ECLKAAVAKETLFMEVMERINSNKSLSDAELRGQDRAEELVAMALTQVFDYMVRYEVAYGYIAAGESLLFLHIDR-ANPQTLYCHPCVPDEDVG--EASDGDWAGDKV-SYTAAAQLASFCLLSLRSKALKGASLDAASRKAEAALKKWREPYDDAARLLGAEDTN------------SP-----SA----SSSQ--ATE-------------GSEFMSN----AVPASRKV---SLRSRPSCRSTA-MLRRDEA-DE-E--DDGPNGDLSR----------SWARTDV------------GKR--------K--EGPSSGSSE------------GG--------------------------EEEEDAEMSESAPAK-----QYCTQACLLGLKRGLDLDSNCPNVLS----------HR---------SA------EGGT--------R-HPID-AHEFA----------------RLVGERLRK--NPYRDCEALDGW--------GKMGATGVLFKLELAPYGYTFVGKGTLLPHPRRLEHESRIYARLDRIQGEVVPVHLGLARLD----------RGYILPGGA---RVFHMMLMSWCGETMANTV---------------------AAG---LAAEVRRSSQAVWA----EGVDHGDEREANRLWNDERR----RVMLIDFDR--A----TLRPNLKHNQLVKVSG-KKRKRQ--------GDE----------------------------FGN------YDRKR-------GF-RQY----------HLQSV------------------
>GCA_009755825.1_Spok5
---------------------------------------------------------------MSD----------------------------------HLREIERLQRENEEL------------------------------------------------------------------------------------------------------------------------RREK-------EE-----A--------K-------A-------------------------------R--------------E----------------------EAERR----------------------------EKEA--------------E---------------------------------------------------------------RRE----------------------K-------EAE---------------R------------RE-----------K-----------------------------------EA-ERRE--------------KEAERRE----------------KEA-------ERRE-------K---------------------------EAERRKNQRTTLEEYLYNCHFHL-YKKLALADKSK----SSTGFTKVEGKYYPKWLRPWVSFTNTQRQDHFEAIRR----VCGERRLFHQESTTRDLGSTI-HR-KR-AGNENAVDHFEKLAVEDPVWEILR----PVWDDEELCKEYRCMG---LRFSNNIRDFTQPSDGVLVG---EGDLSEERPERRRR----------------------------SGP--NKRVASEQRVKPPPTK-PDGAGVRTR----------LGGDESLAFVYDYKAAHKVAL-ECLKAAVAKETLFMEVMERINSNKSLSDAELRGQDRAEELVAMALTQVFDYMVRYEVAYGYIAAGESLLFLHIDR-ANPQTLYCHPCVPDEDVG--EASDGDWAGDKV-SYTAAAQLASFCLLSLRSKALKGASLDAASRKAEAALKEWREPYDDAARLLGAEDTN------------SP-----SA----SSSQ--ATE-------------GSEFMSN----AVPASRKV---SLRSRPSCRSTA-MLRRDEA-DE-E--DDGPNGDLSR----------SWARTDV------------GKR--------K--EGPSSGSSE------------GG--------------------------EEEEDAEMSESAPAK-----QYCTQACLLGLKRGLDLDSNCPNVLS----------HR---------SA------EGGT--------R-HPID-AHEFA----------------RLVGERLRK--NPYRDCEALDGW--------GKMGATGVLFKLELAPYGYTFVGKGTLLPHPRRLEHESRIYARLDRIQGEVVPVQLGLARLD----------RGYILPGGA---RVFHMMLMSWCGETMANTVA--AGAG--------------AAG---LAAEVRRSSQAVWA----EGVDHGDEREANRLWNDERR----RVMLIDFDR--A----TLRPNLKHNQLVKVSG-KKRKRQ--------GDE----------------------------FGN------YDRKR-------GF-RQY----------HLQSV------------------
>GCA_009755825.1_Spok4
---------------------------------------------------------------MSD----------------------------------HLREIERLQRENEEL------------------------------------------------------------------------------------------------------------------------RREK-------EE-----A--------K-------A-------------------------------R--------------E----------------------EAERR----------------------------EK----------------------------------------------------------------------------------------------------------------------------------------------------------------------------------------------------------------------------------------------EA-------ERRE-------K---------------------------EAERRKNQRTTLEEYLYNCHFHL-YKKLALADKSK----SSTGFTKVEGKYYPKWLRPWTSFTNTQRQDHFEAIRR----VCGERRLFHQESTTRDLGSTI-HR-KR-AGNENAVDHFEKLAVEDPVWEILR----PVWDDEELCKEYRCMG---LRFSNNIRDFTQPSDGVLVG---EEDPSEERPERRRR----------------------------TGP--NKRVASEQRVKPPPTK-PDGAGVRTR----------LGGDESLAFVYDYKAAHKVAL-ERLKPAVAKETLFMEVMERINSNKSLSDAELRGQDRAEELVAMALTQVFDYMVRFEVAYGYIAAGESLLFLHIDR-ANPQTLYCHPCVPDEDVG--EASDWDWAGDKV-SYTAAAQLASFCLLSLRSEALKGASLDAASRKAEAALKKWREPYDDAAHLLGAEDTN------------SP-----SA----SSSQ--ATE-------------GSEFMSN----AVPASREV---SLRSRPSCRSTA-VLRRDEA-DE-E--DDGPNGDLSR----------SWARTDV------------SKR--------K--EGPSSGSSE------------GG--------------------------GEEEDAEMSESAPAK-----QYCTQACLLGLKRGLDLDSNCPNVLS----------HR---------SA------EGGT--------R-HPID-AHEFA----------------RLVGERLRK--NPYRDCEALDGW--------GKMGATGVLFKLELAPYGYTFVGKGTLLPHPRRLEHESRIYARLDRIQGEVVPVQLGLARLD----------RGYILPGGA---RVFHMMLMSWCGETMANTVA--AGAG--------------AAG---LAAEVRRSSQAVWA----EGVDHGDEREANRLWNDERR----RVMLIDFDR--A----TLRPNLKHNQLVKVSG-KKRKRQ--------GDE----------------------------FGN------YDRKR-------GF-RQY----------HLQSV------------------
>GCA_030064525.1_Spok2
---------------------------------------------------------------MPD----------------------------------HLREIERLQRENEEL------------------------------------------------------------------------------------------------------------------------RREK-------EE-----A--------K-------A-------------------------------R--------------E----------------------EAERR----------------------------EKE------------------------------------------------------------------------------------------------------------------------------------------------------------------------------------------------EA-KARE--------------------------------------EA-------ERRE-------K---------------------------EAERRKNQRTTLEEYLYNCHFHL-YKKLALADKSK----SSTGFTKVEGKYYPKWLRPWTSFTNTQRQDHFEAIRR----VCGERRLFHQESTTRDLGSTI-HR-KR-AGNENAVDHFEKLAVEDPVWEILR----PVWDDEELCKEYRCMG---LRFSNNIRDFTQPSDGVLVG---EEDLSEERPERRRR----------------------------TGP--NKRVASEQRVKPRATK-PDGAGVRTR----------LGGDESLAFVYDYKAAHKVAL-ECLKPAVVKETLFMEVMERINSNKSLSDAELRGQDRAEELVAMALTQVFDYMVRYEVAYGYIAAGESLLFLHIDR-ANPQTLYCHPCVPDEDVG--EASDGDWTDDKV-SYTAAAQLASFCLLSLRSEALKGASLDAASRKAEAALKKWREPYDDAARLLGAEDTN------------SP-----SA----SSSQ--ATE-------------GSEFMSN----AVPASREV---LLRSRPSCRPTA-VLRRDEA-DE-E--DDGPSGDLSR----------SWARTDV------------SKR--------K--EGPSSGSSE------------GG--------------------------EEEEDAEMSESAPAK-----QYCTQACLLGLKRGLDLDSNCPNVLS----------HR---------SA------EGGT--------R-HPID-APEFA----------------RLVGERLRK--NPYRDCEALDGW--------GKMGATGVLFKLELAPYGYTFVGKGTLLPHPRRLEHESRIYARLDRIQGEVVPVHLGLARLD----------RGYILPGGA---RVFHMMLMSWCGETMANTV---------------------AAG---LAAEVRRSSQAVWA----EGVDHGDEREANRLWNDERR----RVMLIDFDR--A----TLRPNLKHNQLVKVSG-KKRKRQ--------GDE----------------------------LGN------YNRKR-------SF-RQY----------HLQSV------------------
>GCA_013347535.2_Spok7
----------------------------------------------------------------------------------------------------------------------------------------------------------------------------------------------------------------------------------------------------------------------------------------------------------------------------------------------------------------------------------------------------------------------------------------------------------------------------------------------------------------------------------------------------------------------------------------------------REK------EEAKARE-----------------EA-------ERRE-------K---------------------------EAERRKNQRTTLEEYLYNCHFHL-YKKLALADKSK----SSTGFTKVEGKYYPKWLRPWTSFTNTQRQDHFEAIRR----VCGERRLFHQESTTRDLGSTI-HR-KR-AGNENAVDHFEKLAVEDPVWEILR----PVWDDEELCKQYRCMG---LRFSNNIRDFTQPSDGVLVG---EEDLSEERPERRRR----------------------------TGP--NKRVASEQRVKPPPTK-PDGAGVRTR----------LGGDESLAFVYDYKAAHKVAL-ECLKPAVAKETLFMEVMERINSNKSLSDAELRGQDRAEELVAMALTQVFDYMVRYEVAYGYIAAGASLLFLHIDR-ANPQALYCHPCVPDEDVG--EASDGDWTDDKV-SYTAAAQLASFCLLSLRSEALKGASLDAALRKAEAALKKWREPYDDAARLLGAEDTN------------SP-----SA----SSSQ--ATE-------------GSEFMSS----AVPASREV---SLRSRPSCRSTA-VLRRDEA-DE-E--DDGPDGDLYR----------SWARTDV------------SKR--------K--EGPSSGSSE------------GG--------------------------EEEEDAEMSESAPVK-----QYCTQACLLGLKRGLDLDSNCPNVLS----------HR---------SA------EGGT--------R-HPID-AHDFA----------------RLVGERLRK--NPYRDCEALDGW--------GKMGATGVLFKLELAPYGYTFVGKGALLPHPRRLEHESRIYARLDRIQGEVVPVHLGLARLD----------RGYILPGGA---RVFHMMLMSWCGETMANTVAAGAGAG--------------AAD---LAAEVRRSSQAVWA----EGVNHGDEREANRLWNDERR----RVML--------------------------------------------------------------------------------------------------------------------------------------
>GCA_019670985.1_Spok6
---------------------------------------------------------------MSD----------------------------------HLREIERLQRENEEL------------------------------------------------------------------------------------------------------------------------RREK-------AE-----A--------K-------A-------------------------------R--------------E----------------------EAERR----------------------------E----------------------------------------------------------------------------------------------------------K-------E-------------------------------------------------------------------------------EA-KARE-EAERREK------EEAKARE-----------------EA-------ERRE-------K---------------------------EAERRKNQRTTLEEYLYNCHFHL-YKKLALADKSK----SSTGFTKVEGKYYPKWLRPWTSFTNTQRQDHFEAIRR----VCGERRLFHQESTTRDLGSTI-HR-KR-AGNENAVDHFEKLAVEDPVWEILR----PVWDDEELCKEYRCMG---LRFSNNIRDFTQPSDGVLVG---EEDLSEERPERRRR----------------------------TGP--NKRVASEQRVKPRATK-PDGAGVRTR----------LGGDESLAFVYDYKAAHKVAL-ERLKPAVVKETLFMEVMERINSNKSLSDAELRGQDRAEELVAMALTQVFDYMVRYEVAYGYIAAGESLLFLHIDR-ANPQTLYCHPCVPDEDVG--EASDGDWADDKV-SYTAAAQLASFCLLSLRSEALKGASLDAALRKAEAALKKWREPYDDAARLLGAEDTN------------SP-----SA----SSSQ--ATE-------------GSEFMSS----AVPASREV---SLRSRPSCRSTA-VLRRDEA-DE-E--DDGPDGDLYR----------SWARTDV------------SKR--------K--EGPSSGSSE------------GG--------------------------EEEEDAEMSESAPVK-----QYCTQACLLGLKRGLDLDSNCPNVLS----------HR---------SA------EGGT--------R-HPID-AHDFA----------------RLVGERLRK--NPYRDCEALDGW--------GKMGATGVLFKLELAPYGYTFVGKGTLLPHPRRLEHESQIYARLDRIQGEVVPVHLGLARLD----------RGYILPGGA---RVFHMMLMSWCGETMANKVAAGAGAG--------------AAD---LAAEVRRSSQAVWA----EGVDHGDEREANRLWNDERR----RVMLIDFDR--A----TLRPNLKHNQLVKVSG-KKRKRQ--------GDE----------------------------FGN------YNRKR-------GF-RQY----------HLQSV------------------
>GCA_012026625.1_Spok4
---------------------------------------------------------------MSD----------------------------------HLREIERLQRENEEL------------------------------------------------------------------------------------------------------------------------RREK-------AE-----A--------K-------A-------------------------------R--------------E----------------------EAERR----------------------------E----------------------------------------------------------------------------------------------------------K-------E-------------------------------------------------------------------------------EA-KARE-EAERREK------EEAKARE-----------------EA-------ERRE-------K---------------------------EAERRKNQRTTLEEYLYNCHFHL-YKKLALADKSK----SSTGFTKVEGKYYPKWLRPWTSFTNTQRQDHFEAIRR----VCGERRLFHQESTTRDLGSTI-HR-KR-AGNENAVDHFEKLAVEDPVWEILR----PVWDDEELCKEYRCMG---LRFSNNIRDFTQPSDGVLVG---EEDLSEERPERRRR----------------------------TGP--NKRVASEQRVKPRATK-PDGAGVRTR----------LGGDESLAFVYDYKAAHKVAL-ERLKPAVVKETLFMEVMERINSNKSLSDAELRGQDRAEELVAMALTQVFDYMVRYEVAYGYIAAGESLLFLHIDR-ANPQTLYCHPCVPDEDVG--EASDGDWADDKV-SYTAAAQLASFCLLSLRSEALKGASLDAALRKAEAALKKWREPYDDAARLLGAEDTN------------SP-----SA----SSSQ--ATE-------------GSEFMSS----AVPASREV---SLRSRPSCRSTA-VLRRDEA-DE-E--DDGPDGDLYR----------SWARTDV------------SKR--------K--EGPSSGSSE------------GG--------------------------EEEEDAEMSESAPVK-----QYCTQACLLGLKRGLDLDSNCPNVLS----------HR---------SA------EGGT--------R-HPID-AHDFA----------------RLVGERLRK--NPYRDCEALDGW--------GKMGATGVLFKLELAPYGYTFVGKGTLLPHPRRLEHESQIYARLDRIQGEVVPVHLGLARLD----------RGYILPGGA---RVFHMMLMSWCGETMANKVAAGAGAG--------------AAD---LAAEVRRSSQAVWA----EGVDHGDEREANRLWNDERR----RVMLIDFDR--A----TLRPNLKHNQLVKVSG-KKRKRQ--------GDE----------------------------FGN------YNRKR-------GF-RQY----------HLQSV------------------
>GCA_019671045.1_Spok4
---------------------------------------------------------------MSD----------------------------------HLREIERLQRENEEL------------------------------------------------------------------------------------------------------------------------RREK-------EE-----A--------K-------A-------------------------------R--------------E----------------------EAERR----------------------------EKEE------AKAR----E------------------------------------------------------------EAERRE----------------------K-------E-------------------------------------------------------------------------------EA-KARE-EAERREK------EEAKARE-----------------EA-------ERRE-------K---------------------------EAERRKNQRTTLEEYLYNCHFHL-YKKLALADKSK----SSTGFTKVEGKYYPKWLRPWTSFTNTQRQDHFEAIRR----VCGERRLFHQESTTRDLGSTI-HR-KR-AGNENAVDHFEKLAVEDPVWEILR----PVWDDEELCKEYRCMG---LRFSNNIRDFTQPSDGVLVG---EEDLSEERPERRRR----------------------------TGP--NKRVASEQRVKPRATK-PDGAGVRTR----------LGGDESLAFVYDYKAAHKVAL-ERLKPAVVKETLFMEVMERINSNKSLSDAELRGQDRAEELVAMALTQVFDYMVRYEVAYGYIAAGESLLFLHIDR-ANPQTLYCHPCVPDEDVG--EASDGDWADDKV-SYTAAAQLASFCLLSLRSEALKGASLDAALRKAEAALKKWREPYDDAARLLGAEDTN------------SP-----SA----SSSQ--ATE-------------GSEFMSS----AVPASREV---SLRSRPSCRSTA-VLRRDEA-DE-E--DDGPDGDLYR----------SWARTDV------------SKR--------K--EGPSSGSSE------------GG--------------------------EEEEDAEMSESAPVK-----QYCTQACLLGLKRGLDLDSNCPNVLS----------HR---------SA------EGGT--------R-HPID-AHDFA----------------RLVGERLRK--NPYRDCEALDGW--------GKMGATGVLFKLELAPYGYTFVGKGTLLPHPRRLEHESQIYARLDRIQGEVVPVHLGLARLD----------RGYILPGGA---RVFHMMLMSWCGETMANKVAAGAGAG--------------AAD---LAAEVRRSSQAVWA----EGVDHGDEREANRLWNDERR----RVMLIDFDR--A----TLRPNLKHNQLVKVSG-KKRKRQ--------GDE----------------------------LGN------YNRKR-------GF-RQY----------HLQSV------------------
>GCA_019671095.1_Spok5
---------------------------------------------------------------MSD----------------------------------HLREIERLQRENEEL------------------------------------------------------------------------------------------------------------------------RREK-------EE-----A--------K-------A-------------------------------R--------------E----------------------EAERR----------------------------EKEE------AKAR----E------------------------------------------------------------EAERRE----------------------K-------E-------------------------------------------------------------------------------EA-KARE-EAERREK------EEAKARE-----------------EA-------ERRE-------K---------------------------EAERRKNQRTTLEEYLYNCHFHL-YKKLALADKSK----SSTGFTKVEGKYYPKWLRPWTSFTNTQRQDHFEAIRR----VCGERRLFHQESTTRDLGSTI-HR-KR-AGNENAVDHFEKLAVEDPVWEILR----PVWDDEELCKEYRCMG---LRFSNNIRDFTQPSDGVLVG---EEDLSEERPERRRR----------------------------TGP--NKRVASEQRVKPRATK-PDGAGVRTR----------LGGDESLAFVYDYKAAHKVAL-ERLKPAVVKETLFMEVMERINSNKSLSDAELRGQDRAEELVAMALTQVFDYMVRYEVAYGYIAAGESLLFLHIDR-ANPQTLYCHPCVPDEDVG--EASDGDWADDKV-SYTAAAQLASFCLLSLRSEALKGASLDAALRKAEAALKKWREPYDDAARLLGAEDTN------------SP-----SA----SSSQ--ATE-------------GSEFMSS----AVPASREV---SLRSRPSCRSTA-VLRRDEA-DE-E--DDGPDGDLYR----------SWARTDV------------SKR--------K--EGPSSGSSE------------GG--------------------------EEEEDAEMSESAPVK-----QYCTQACLLGLKRGLDLDSNCPNVLS----------HR---------SA------EGGT--------R-HPID-AHDFA----------------RLVGERLRK--NPYRDCEALDGW--------GKMGATGVLFKLELAPYGYTFVGKGTLLPHPRRLEHESQIYARLDRIQGEVVPVHLGLARLD----------RGYILPGGA---RVFHMMLMSWCGETMANKVAAGAGAG--------------AAD---LAAEVRRSSQAVWA----EGVDHGDEREANRLWNDERR----RVMLIDFDR--A----TLRPNLKHNQLVKVSG-KKRKRQ--------GDE----------------------------LGN------YNRKR-------GF-RQY----------HLQSV------------------
>GCA_014154955.1_Spok10
---------------------------------------------------------------MSD----------------------------------HLREIERLQRENEEL------------------------------------------------------------------------------------------------------------------------RREK-------EE-----A--------K-------A-------------------------------R--------------E----------------------EAERR----------------------------EKEE------AKAR----E------------------------------------------------------------EAERRE----------------------K-------E-------------------------------------------------------------------------------EA-KARE-EAERREK------EEAKARE-----------------EA-------ERRE-------K---------------------------EAERRKNQRTTLEEYLYNCHFHL-YKKLALADKSK----SSTGFTKVEGKYYPKWLRPWTSFTNTQRQDHFEAIRR----VCGERRLFHQESTTRDLGSTI-HR-KR-AGNENAVDHFEKLAVEDPVWEILR----PVWDDEELCKEYRCMG---LRFSNNIRDFTQPSDGVLVG---EEDLSEERPERRRR----------------------------TGP--NKRVASEQRVKPRATK-PDGAGVRTR----------LGGDESLAFVYDYKAAHKVAL-ERLKPAVVKETLFMEVMERINSNKSLSDAELRGQDRAEELVAMALTQVFDYMVRYEVAYGYIAAGESLLFLHIDR-ANPQTLYCHPCVPDEDVG--EASDGDWADDKV-SYTAAAQLASFCLLSLRSEALKGASLDAALRKAEAALKKWREPYDDAARLLGAEDTN------------SP-----SA----SSSQ--ATE-------------GSEFMSS----AVPASREV---SLRSRPSCRSTA-VLRRDEA-DE-E--DDGPDGDLYR----------SWARTDV------------SKR--------K--EGPSSGSSE------------GG--------------------------EEEEDAEMSESAPVK-----QYCTQACLLGLKRGLDLDSNCPNVLS----------HR---------SA------EGGT--------R-HPID-AHDFA----------------RLVGERLRK--NPYRDCEALDGW--------GKMGATGVLFKLELAPYGYTFVGKGTLLPHPRRLEHESQIYARLDRIQGEVVPVHLGLARLD----------RGYILPGGA---RVFHMMLMSWCGETMANKVAAGAGAG--------------AAD---LAAEVRRSSQAVWA----EGVDHGDEREANRLWNDERR----RVMLIDFDR--A----TLRPNLKHNQLVKVSG-KKRKRQ--------GDE----------------------------LGN------YNRKR-------GF-RQY----------HLQSV------------------
>GCA_025331925.1_Spok10
---------------------------------------------------------------MSD----------------------------------HLREIERLQRENEEL------------------------------------------------------------------------------------------------------------------------RREK-------EE-----A--------K-------A-------------------------------R--------------E----------------------EAERR----------------------------EKEE------AKAR----E------------------------------------------------------------EAERRE----------------------K-------E-------------------------------------------------------------------------------EA-KARE-EAERREK------EEAKARE-----------------EA-------ERRE-------K---------------------------EAERRKNQRTTLEEYLYNCHFHL-YKKLALADKSK----SSTGFTKVEGKYYPKWLRPWTSFTNTQRQDHFEAIRR----VCGERRLFHQESTTRDLGSTI-HR-KR-AGNENAVDHFEKLAVEDPVWEILR----PVWDDEELCKEYRCMG---LRFSNNIRDFTQPSDGVLVG---EEDLSEERPERRRR----------------------------TGP--NKRVASEQRVKPRATK-PDGAGVRTR----------LGGDESLAFVYDYKAAHKVAL-ERLKPAVVKETLFMEVMERINSNKSLSDAELRGQDRAEELVAMALTQVFDYMVRYEVAYGYIAAGESLLFLHIDR-ANPQTLYCHPCVPDEDVG--EASDGDWADDKV-SYTAAAQLASFCLLSLRSEALKGASLDAALRKAEAALKKWREPYDDAARLLGAEDTN------------SP-----SA----SSSQ--ATE-------------GSEFMSS----AVPASREV---SLRSRPSCRSTA-VLRRDEA-DE-E--DDGPDGDLYR----------SWARTDV------------SKR--------K--EGPSSGSSE------------GG--------------------------EEEEDAEMSESAPVK-----QYCTQACLLGLKRGLDLDSNCPNVLS----------HR---------SA------EGGT--------R-HPID-AHDFA----------------RLVGERLRK--NPYRDCEALDGW--------GKMGATGVLFKLELAPYGYTFVGKGTLLPHPRRLEHESQIYARLDRIQGEVVPVHLGLARLD----------RGYILPGGA---RVFHMMLMSWCGETMANKVAAGAGAG--------------AAD---LAAEVRRSSQAVWA----EGVDHGDEREANRLWNDERR----RVMLIDFDR--A----TLRPNLKHNQLVKVSG-KKRKRQ--------GDE----------------------------LGN------YNRKR-------GF-RQY----------HLQSV------------------
>GCA_018894095.1_Spok10
---------------------------------------------------------------MSD----------------------------------HLREIERLQRENEEL------------------------------------------------------------------------------------------------------------------------RREK-------EE-----A--------K-------A-------------------------------R--------------E----------------------EAERR----------------------------EKEE------AKAR----E------------------------------------------------------------EAERRE----------------------K-------E-------------------------------------------------------------------------------EA-KARE-EAERREK------EEAKARE-----------------EA-------ERRE-------K---------------------------EAERRKNQRTTLEEYLYNCHFHL-YKKLALADKSK----SSTGFTKVEGKYYPKWLRPWTSFTNTQRQDHFEAIRR----VCGERRLFHQESTTRDLGSTI-HR-KR-AGNENAVDHFEKLAVEDPVWEILR----PVWDDEELCKEYRCMG---LRFSNNIRDFTQPSDGVLVG---EEDLSEERPERRRR----------------------------TGP--NKRVASEQRVKPRATK-PDGAGVRTR----------LGGDESLAFVYDYKAAHKVAL-ERLKPAVVKETLFMEVMERINSNKSLSDAELRGQDRAEELVAMALTQVFDYMVRYEVAYGYIAAGESLLFLHIDR-ANPQTLYCHPCVPDEDVG--EASDGDWADDKV-SYTAAAQLASFCLLSLRSEALKGASLDAALRKAEAALKKWREPYDDAARLLGAEDTN------------SP-----SA----SSSQ--ATE-------------GSEFMSS----AVPASREV---SLRSRPSCRSTA-VLRRDEA-DE-E--DDGPDGDLYR----------SWARTDV------------SKR--------K--EGPSSGSSE------------GG--------------------------EEEEDAEMSESAPVK-----QYCTQACLLGLKRGLDLDSNCPNVLS----------HR---------SA------EGGT--------R-HPID-AHDFA----------------RLVGERLRK--NPYRDCEALDGW--------GKMGATGVLFKLELAPYGYTFVGKGTLLPHPRRLEHESQIYARLDRIQGEVVPVHLGLARLD----------RGYILPGGA---RVFHMMLMSWCGETMANKVAAGAGAG--------------AAD---LAAEVRRSSQAVWA----EGVDHGDEREANRLWNDERR----RVMLIDFDR--A----TLRPNLKHNQLVKVSG-KKRKRQ--------GDE----------------------------LGN------YNRKR-------GF-RQY----------HLQSV------------------
>GCA_013423245.1_Spok9
---------------------------------------------------------------MSD----------------------------------HLREIERLQRENEEL------------------------------------------------------------------------------------------------------------------------RREK-------EE-----A--------K-------A-------------------------------R--------------E----------------------EAERR----------------------------EKEE------AKAR----E------------------------------------------------------------EAERRE----------------------K-------E-------------------------------------------------------------------------------EA-KARE-EAERREK------EEAKARE-----------------EA-------ERRE-------K---------------------------EAERRKNQRTTLEEYLYNCHFHL-YKKLALADKSK----SSTGFTKVEGKYYPKWLRPWTSFTNTQRQDHFEAIRR----VCGERRLFHQESTTRDLGSTI-HR-KR-AGNENAVDHFEKLAVEDPVWEILR----PVWDDEELCKEYRCMG---LRFSNNIRDFTQPSDGVLVG---EEDLSEERPERRRR----------------------------TGP--NKRVASEQRVKPRATK-PDGAGVRTR----------LGGDESLAFVYDYKAAHKVAL-ERLKPAVVKETLFMEVMERINSNKSLSDAELRGQDRAEELVAMALTQVFDYMVRYEVAYGYIAAGESLLFLHIDR-ANPQTLYCHPCVPDEDVG--EASDGDWADDKV-SYTAAAQLASFCLLSLRSEALKGASLDAALRKAEAALKKWREPYDDAARLLGAEDTN------------SP-----SA----SSSQ--ATE-------------GSEFMSS----AVPASREV---SLRSRPSCRSTA-VLRRDEA-DE-E--DDGPDGDLYR----------SWARTDV------------SKR--------K--EGPSSGSSE------------GG--------------------------EEEEDAEMSESAPVK-----QYCTQACLLGLKRGLDLDSNCPNVLS----------HR---------SA------EGGT--------R-HPID-AHDFA----------------RLVGERLRK--NPYRDCEALDGW--------GKMGATGVLFKLELAPYGYTFVGKGTLLPHPRRLEHESQIYARLDRIQGEVVPVHLGLARLD----------RGYILPGGA---RVFHMMLMSWCGETMANKVAAGAGAG--------------AAD---LAAEVRRSSQAVWA----EGVDHGDEREANRLWNDERR----RVMLIDFDR--A----TLRPNLKHNQLVKVSG-KKRKRQ--------GDE----------------------------LGN------YNRKR-------GF-RQY----------HLQSV------------------
>GCA_012610785.1_Spok4
---------------------------------------------------------------MSD----------------------------------HLREIERLQRENEEL------------------------------------------------------------------------------------------------------------------------RREK-------EE-----A--------K-------A-------------------------------R--------------E----------------------EAERR----------------------------EKEE------AKAR----E------------------------------------------------------------EAERRE----------------------K-------E-------------------------------------------------------------------------------EA-KARE-EAERREK------EEAKARE-----------------EA-------ERRE-------K---------------------------EAERRKNQRTTLEEYLYNCHFHL-YKKLALADKSK----SSTGFTKVEGKYYPKWLRPWTSFTNTQRQDHFEAIRR----VCGERRLFHQESTTRDLGSTI-HR-KR-AGNENAVDHFEKLAVEDPVWEILR----PVWDDEELCKEYRCMG---LRFSNNIRDFTQPSDGVLVG---EEDLSEERPERRRR----------------------------TGP--NKRVASEQRVKPRATK-PDGAGVRTR----------LGGDESLAFVYDYKAAHKVAL-ERLKPAVVKETLFMEVMERINSNKSLSDAELRGQDRAEELVAMALTQVFDYMVRYEVAYGYIAAGESLLFLHIDR-ANPQTLYCHPCVPDEDVG--EASDGDWADDKV-SYTAAAQLASFCLLSLRSEALKGASLDAALRKAEAALKKWREPYDDAARLLGAEDTN------------SP-----SA----SSSQ--ATE-------------GSEFMSS----AVPASREV---SLRSRPSCRSTA-VLRRDEA-DE-E--DDGPDGDLYR----------SWARTDV------------SKR--------K--EGPSSGSSE------------GG--------------------------EEEEDAEMSESAPVK-----QYCTQACLLGLKRGLDLDSNCPNVLS----------HR---------SA------EGGT--------R-HPID-AHDFA----------------RLVGERLRK--NPYRDCEALDGW--------GKMGATGVLFKLELAPYGYTFVGKGTLLPHPRRLEHESQIYARLDRIQGEVVPVHLGLARLD----------RGYILPGGA---RVFHMMLMSWCGETMANKVAAGAGAG--------------AAD---LAAEVRRSSQAVWA----EGVDHGDEREANRLWNDERR----RVMLIDFDR--A----TLRPNLKHNQLVKVSG-KKRKRQ--------GDE----------------------------FGN------YNRKR-------GF-RQY----------HLQSV------------------
>GCA_030345115.2_Spok7
----------------------------------------------------------------------------------------------------------------------------------------------------------------------------------------------------------------------------------------------------------------------------------------------------------------------------------------------------------------------------------------------------------------------------------------------------------------------------------------------------------------------------------------------------------------------------------------------------REK------EEAKARE-----------------EA-------ERRE-------K---------------------------EAERRKNQRTTLEEYLYNCHFHL-YKKLALADKSK----SSTGFTKVEGKYYPKWLRPWTSFTNTQRQDHFEAIRR----VCGERRLFHQESTTRDLGSTI-HR-KR-AGNENAVDHFEKLAVEDPVWEILR----PVWDDEELCKEYRCMG---LRFSNNIRDFTQPSDGVLVG---EEDLSEERPERRRR----------------------------TGP--NKRVASEQRVKPRATK-PDGAGVRTR----------LGGDESLAFVYDYKAAHKVAL-ERLKPAVVKETLFMEVMERINSNKSLSDAELRGQDRAEELVAMALTQVFDYMVRYEVAYGYIAAGESLLFLHIDR-ANPQTLYCHPCVPDEDVG--EASDGDWADDKV-SYTAAAQLASFCLLSLRSEALKGASLDAALRKAEAALKKWREPYDDAARLLGAEDTN------------SP-----SA----SSSQ--ATE-------------GSEFMSS----AVPASREV---SLRSRPSCRSTA-VLRRDEA-DE-E--DDGPDGDLYR----------SWARTDV------------SKR--------K--EGPSSGSSE------------GG--------------------------EEEEDAEMSESAPVK-----QYCTQACLLGLKRGLDLDSNCPNVLS----------HR---------SA------EGGT--------R-HPID-AHDFA----------------RLVGERLRK--NPYRDCEALDGW--------GKMGATGVLFKLELAPYGYTFVGKGTLLPHPRRLEHESQIYARLDRIQGEVVPVHLGLARLD----------RGYILPGGA---RVFHMMLMSWCGETMANKVAAGAGAG--------------AAD---LAAEVRRSSQAVWA----EGVDHGDEREANRLWNDERR----RVML--------------------------------------------------------------------------------------------------------------------------------------
>GCA_003615085.1_Spok9
---------------------------------------------------------------MSD----------------------------------HLREIERLQRENEEL------------------------------------------------------------------------------------------------------------------------RREK-------EE-----A--------K-------A-------------------------------R--------------E----------------------EAERR----------------------------EKEE------AKA-------------------------------------------------------------------------------------------------------------------------------------------------------------------------------------------RE-EAERREK------EEAKARE-----------------EA-------ERRE-------K-------EEAK------------AR-EEAERRKNQRTTLEEYLYNCHFHL-YKKLALADKSK----SSTGFTKVEGKYYPKWLRPWTSFTNTQRQDHFEAIRR----VCGERRLFHQESTTRDLGSTI-HR-KR-AGNENAVDHFEKLAVEDPVWEILR----PVWDDEELCKEYRCMG---LRFSNNIRDFTQPSDGVLVG---EEDLSEERPERRRR----------------------------TGP--NKRVASEQRVKPPPTK-PDGAGVRTR----------LGGDESLAFVYDYKAAHKVAL-ECLKPAVAKETLFMEVMERINSNKSLSDAEPRGQDRAEELVAMALTQVFDYMVRYEVAYGYIAAGASLLFLHIDR-ANPQTLYCHPCVPDEDVG--EASDGDWVEDKV-SYTAAAQLASFCLLSLRSEALKGASLDAASRKAEAALKKWREPYDDAARLLVAEDTN------------SP-----SA----SSSQ--ATE-------------GSEFMSN----AVPASREV---SLRSRPSCRSTA-VLRRDEA-DE-E--DDGPNGDLSR----------SWARTDV------------SKR--------K--EGPSSGSSE------------GG--------------------------EEEEDAEMSESAPAK-----QYCTQACLLGLKRGLDLDSNCPNVLS----------HR---------SA------EGGT--------R-HPID-AHGFA----------------RLVGERLRK--NPYRDCEALDGW--------GKMGATGVLFKLELAPYGYTFVGKGTLLPHPRRLEHESQIYARLDRIQGEVVPVHLGLARLD----------RGYILPGGA---RVFHMMLLSWCGETMANTVAAGTGAD--------------AAD---LAAEVRRSSQAVWA----EGVDHGDEREANRLWNDERR----RVMLIDFDR--A----TLRPNLKHNQLVKVSG-KKRKRQ--------GDE----------------------------FGN------YDRKR-------GF-RQY----------HLQSV------------------
>GCA_014154955.1_Spok18
---------------------------------------------------------------MSD----------------------------------HLREIERLQRENEEL------------------------------------------------------------------------------------------------------------------------RREK-------EE-----A--------K-------A-------------------------------R--------------E----------------------EAERR----------------------------EKEE------AKAR----E------------------------------------------------------------EAERRE----------------------K-------E-------------------------------------------------------------------------------EA-KARE-EAERREK------EEAKARE-----------------EA-------ERRE-------K-------EEAK------------AR-EEAERRKNQRTTLEEYLYNCHFRL-YKKLALADKSK----SSTGFTKVEGKYYPKWLRPWTSFTNTQRQDHFETIRR----VCGERRLFHQESTTRDLGSTI-HR-KR-AGNENAVDHFEKLAVEDPVWEILR----PVWDDEDLCKEYRCMG---LRFSNNIRDFTQPSDGVLVG---EEDLSEERPERRRR----------------------------TGP--NKRVASEQRVKPPPTK-PDGAGVRTR----------LGGDESLAFVYDYKAAHKVAL-ECLKPAVAKETLFMEVMERINSNKSLSDAELRGQDRAEELVAMALTQVFDYMVRYEVEYGYIATGASLLFLHIDR-AHPQTLYCHPCVPDEDVG--EASDGDWVDDKV-SYTAAAQLASFCLLSLRSEALKGASLDAASRKAEAALKKWREPYDDAARLLGAEDTN------------SP-----SA----SSSQ--ATE-------------GSEFMSN----AVPARREV---SLRSRPSCRSTA-VLRRDEA-DE-E--DDGPNGDLSR----------SWARTDV------------SKR--------K--EGPSSGSSE------------GGE-------------------------EEEEDAEMSESAPAK-----QYCTQACLLGLKRGLDLDSNCPNVLS----------HR---------SA------EGGT--------R-HSID-AHEFA----------------RLVGERLRK--NPYRDCEALDGW--------GKMGATGVLFKLELAPYGYTFVGKGTLLPHPRRLEHESRIYARLDRIQGEVVPVHLGLARLD----------RGYILPGGA---RVFHMMLMSWCGETMANMVAAGAGAG--------------AAD---LAAEVRRSSQAVWA----EGVDHGDEREANRLWNDERR----RVMLIDFDR--A----TLRPNLKHNQLVKVSG-KKRKRQ--------GDE----------------------------FGN------YDRKR-------GF-RQY----------HLQSV------------------
>GCA_025331925.1_Spok18
---------------------------------------------------------------MSD----------------------------------HLREIERLQRENEEL------------------------------------------------------------------------------------------------------------------------RREK-------EE-----A--------K-------A-------------------------------R--------------E----------------------EAERR----------------------------EKEE------AKAR----E------------------------------------------------------------EAERRE----------------------K-------E-------------------------------------------------------------------------------EA-KARE-EAERREK------EEAKARE-----------------EA-------ERRE-------K-------EEAK------------AR-EEAERRKNQRTTLEEYLYNCHFRL-YKKLALADKSK----SSTGFTKVEGKYYPKWLRPWTSFTNTQRQDHFETIRR----VCGERRLFHQESTTRDLGSTI-HR-KR-AGNENAVDHFEKLAVEDPVWEILR----PVWDDEDLCKEYRCMG---LRFSNNIRDFTQPSDGVLVG---EEDLSEERPERRRR----------------------------TGP--NKRVASEQRVKPPPTK-PDGAGVRTR----------LGGDESLAFVYDYKAAHKVAL-ECLKPAVAKETLFMEVMERINSNKSLSDAELRGQDRAEELVAMALTQVFDYMVRYEVEYGYIATGASLLFLHIDR-AHPQTLYCHPCVPDEDVG--EASDGDWVDDKV-SYTAAAQLASFCLLSLRSEALKGASLDAASRKAEAALKKWREPYDDAARLLGAEDTN------------SP-----SA----SSSQ--ATE-------------GSEFMSN----AVPARREV---SLRSRPSCRSTA-VLRRDEA-DE-E--DDGPNGDLSR----------SWARTDV------------SKR--------K--EGPSSGSSE------------GGE-------------------------EEEEDAEMSESAPAK-----QYCTQACLLGLKRGLDLDSNCPNVLS----------HR---------SA------EGGT--------R-HSID-AHEFA----------------RLVGERLRK--NPYRDCEALDGW--------GKMGATGVLFKLELAPYGYTFVGKGTLLPHPRRLEHESRIYARLDRIQGEVVPVHLGLARLD----------RGYILPGGA---RVFHMMLMSWCGETMANMVAAGAGAG--------------AAD---LAAEVRRSSQAVWA----EGVDHGDEREANRLWNDERR----RVMLIDFDR--A----TLRPNLKHNQLVKVSG-KKRKRQ--------GDE----------------------------FGN------YDRKR-------GF-RQY----------HLQSV------------------
>GCA_018894095.1_Spok20
---------------------------------------------------------------MSD----------------------------------HLREIERLQRENEEL------------------------------------------------------------------------------------------------------------------------RREK-------EE-----A--------K-------A-------------------------------R--------------E----------------------EAERR----------------------------EKEE------AKAR----E------------------------------------------------------------EAERRE----------------------K-------E-------------------------------------------------------------------------------EA-KARE-EAERREK------EEAKARE-----------------EA-------ERRE-------K-------EEAK------------AR-EEAERRKNQRTTLEEYLYNCHFRL-YKKLALADKSK----SSTGFTKVEGKYYPKWLRPWTSFTNTQRQDHFETIRR----VCGERRLFHQESTTRDLGSTI-HR-KR-AGNENAVDHFEKLAVEDPVWEILR----PVWDDEDLCKEYRCMG---LRFSNNIRDFTQPSDGVLVG---EEDLSEERPERRRR----------------------------TGP--NKRVASEQRVKPPPTK-PDGAGVRTR----------LGGDESLAFVYDYKAAHKVAL-ECLKPAVAKETLFMEVMERINSNKSLSDAELRGQDRAEELVAMALTQVFDYMVRYEVEYGYIATGASLLFLHIDR-AHPQTLYCHPCVPDEDVG--EASDGDWVDDKV-SYTAAAQLASFCLLSLRSEALKGASLDAASRKAEAALKKWREPYDDAARLLGAEDTN------------SP-----SA----SSSQ--ATE-------------GSEFMSN----AVPARREV---SLRSRPSCRSTA-VLRRDEA-DE-E--DDGPNGDLSR----------SWARTDV------------SKR--------K--EGPSSGSSE------------GGE-------------------------EEEEDAEMSESAPAK-----QYCTQACLLGLKRGLDLDSNCPNVLS----------HR---------SA------EGGT--------R-HSID-AHEFA----------------RLVGERLRK--NPYRDCEALDGW--------GKMGATGVLFKLELAPYGYTFVGKGTLLPHPRRLEHESRIYARLDRIQGEVVPVHLGLARLD----------RGYILPGGA---RVFHMMLMSWCGETMANMVAAGAGAG--------------AAD---LAAEVRRSSQAVWA----EGVDHGDEREANRLWNDERR----RVMLIDFDR--A----TLRPNLKHNQLVKVSG-KKRKRQ--------GDE----------------------------FGN------YDRKR-------GF-RQY----------HLQSV------------------
>GCA_016164145.2_Spok7
---------------------------------------------------------------MSD----------------------------------HLREIERLQRENEEL------------------------------------------------------------------------------------------------------------------------RREK-------EE-----A--------K-------A-------------------------------REEAERREKEEAKARE----------------------EAERR----------------------------EKE------------------------------------------------------------------------------------------------------------------------------------------------------------------------------------------------EA-KARE--------------------------------------EA-------ERRE-------K-------EEAK------------AR-EEAERRKNQRTTLEEYLYNCHFHL-YKKLALADKSK----SSTGFTKVEGKYYPKWLRPWTSFTNTQRQDHFEAIRR----VCGERRLFHQESTTRDLGSTI-HR-KR-AGNENAVDHFEKLAVEDPVWEILR----PVWDDEELCKEYRCMG---LRFSNNIRDFTQPSDGVLVG---EEDLSEERPERRRR----------------------------TGP--NKRVASEQRVKPPPTK-PDGAGVRTR----------LGGDESLAFVYDYKAAHKVAL-ERLKPAVAKETLFMEVMERINSNKSLSDAELRGQDRAEELVAMALTQVFDYMVRYEVAYGYIAAGESLLFLHIDR-ANPQTLYCHPCVPDEDVG--EESDGDWADDKV-SYTAAAQLASFCLLSLRSEALKGASLDAASRKAEAALKKWREPYDDAARLLGAEDTN------------SP-----SA----SSSQ--ATE-------------GSEFMSS----AVPASREV---SLRSRPSCRSTA-VLRRDEADDE-E--DDGPDGDLSR----------SWARTDV------------SKR--------K--EGPSSGSSE------------GG--------------------------EEEEDAEMSESAPAK-----QYCTQACLLGLKRGLDLDSNCPNVLS----------HR---------SA------KGGT--------R-HPID-AHEFA----------------RLVGEQLRK--NPYRDCEALDGW--------GKVGATGVLFKLELAPYGYTFVGKGTLLPHPRRLEHESRIYARLDRIQGEVVPVHLGLARLD----------RGYILPGGA---RVFHMMLMSWCGETMANTV---------------------AAG---LAAEVRRSSQAVWA----EGVDHGDEREANRLWNDERR----RVMLIDFDR--A----TLRPNLKHNQLVKVSG-KKRKRQ--------GDE----------------------------FGN------YDRKR-------GF-RQY----------HLQSV------------------
>GCA_016166095.2_Spok5
---------------------------------------------------------------MSD----------------------------------HLREIERLQRENEEL------------------------------------------------------------------------------------------------------------------------RREK-------EE-----A--------K-------A-------------------------------REEAERREKEEAKARE----------------------EAERR----------------------------EKE------------------------------------------------------------------------------------------------------------------------------------------------------------------------------------------------EA-KARE--------------------------------------EA-------ERRE-------K-------EEAK------------AR-EEAERRKNQRTTLEEYLYNCHFHL-YKKLALADKSK----SSTGFTKVEGKYYPKWLRPWTSFTNTQRQDHFEAIRR----VCGERRLFHQESTTRDLGSTI-HR-KR-AGNENAVDHFEKLAVEDPVWEILR----PVWDDEELCKEYRCMG---LRFSNNIRDFTQPSDGVLVG---EEDLSEERPERRRR----------------------------TGP--NKRVASEQRVKPPPTK-PDGAGVRTR----------LGGDESLAFVYDYKAAHKVAL-ERLKPAVAKETLFMEVMERINSNKSLSDAELRGQDRAEELVAMALTQVFDYMVRYEVAYGYIAAGESLLFLHIDR-ANPQTLYCHPCVPDEDVG--EESDGDWADDKV-SYTAAAQLASFCLLSLRSEALKGASLDAASRKAEAALKKWREPYDDAARLLGAEDTN------------SP-----SA----SSSQ--ATE-------------GSEFMSS----AVPASREV---SLRSRPSCRSTA-VLRRDEADDE-E--DDGPDGDLSR----------SWARTDV------------SKR--------K--EGPSSGSSE------------GG--------------------------EEEEDAEMSESAPAK-----QYCTQACLLGLKRGLDLDSNCPNVLS----------HR---------SA------KGGT--------R-HPID-AHEFA----------------RLVGEQLRK--NPYRDCEALDGW--------GKVGATGVLFKLELAPYGYTFVGKGTLLPHPRRLEHESRIYARLDRIQGEVVPVHLGLARLD----------RGYILPGGA---RVFHMMLMSWCGETMANTV---------------------AAG---LAAEVRRSSQAVWA----EGVDHGDEREANRLWNDERR----RVMLIDFDR--A----TLRPNLKHNQLVKVSG-KKRKRQ--------GDE----------------------------FGN------YDRKR-------GF-RQY----------HLQSV------------------
>GCA_016170085.2_Spok5
---------------------------------------------------------------MSD----------------------------------HLREIERLQRENEEL------------------------------------------------------------------------------------------------------------------------RREK-------EE-----A--------K-------A-------------------------------REEAERREKEEAKARE----------------------EAERR----------------------------EKE------------------------------------------------------------------------------------------------------------------------------------------------------------------------------------------------EA-KARE--------------------------------------EA-------ERRE-------K-------EEAK------------AR-EEAERRKNQRTTLEEYLYNCHFHL-YKKLALADKSK----SSTGFTKVEGKYYPKWLRPWTSFTNTQRQDHFEAIRR----VCGERRLFHQESTTRDLGSTI-HR-KR-AGNENAVDHFEKLAVEDPVWEILR----PVWDDEELCKEYRCMG---LRFSNNIRDFTQPSDGVLVG---EEDLSEERPERRRR----------------------------TGP--NKRVASEQRVKPPPTK-PDGAGVRTR----------LGGDESLAFVYDYKAAHKVAL-ERLKPAVAKETLFMEVMERINSNKSLSDAELRGQDRAEELVAMALTQVFDYMVRYEVAYGYIAAGESLLFLHIDR-ANPQTLYCHPCVPDEDVG--EESDGDWADDKV-SYTAAAQLASFCLLSLRSEALKGASLDAASRKAEAALKKWREPYDDAARLLGAEDTN------------SP-----SA----SSSQ--ATE-------------GSEFMSS----AVPASREV---SLRSRPSCRSTA-VLRRDEADDE-E--DDGPDGDLSR----------SWARTDV------------SKR--------K--EGPSSGSSE------------GG--------------------------EEEEDAEMSESAPAK-----QYCTQACLLGLKRGLDLDSNCPNVLS----------HR---------SA------KGGT--------R-HPID-AHEFA----------------RLVGEQLRK--NPYRDCEALDGW--------GKVGATGVLFKLELAPYGYTFVGKGTLLPHPRRLEHESRIYARLDRIQGEVVPVHLGLARLD----------RGYILPGGA---RVFHMMLMSWCGETMANTV---------------------AAG---LAAEVRRSSQAVWA----EGVDHGDEREANRLWNDERR----RVMLIDFDR--A----TLRPNLKHNQLVKVSG-KKRKRQ--------GDE----------------------------FGN------YDRKR-------GF-RQY----------HLQSV------------------
>GCA_016170095.2_Spok5
---------------------------------------------------------------MSD----------------------------------HLREIERLQRENEEL------------------------------------------------------------------------------------------------------------------------RREK-------EE-----A--------K-------A-------------------------------REEAERREKEEAKARE----------------------EAERR----------------------------EKE------------------------------------------------------------------------------------------------------------------------------------------------------------------------------------------------EA-KARE--------------------------------------EA-------ERRE-------K-------EEAK------------AR-EEAERRKNQRTTLEEYLYNCHFHL-YKKLALADKSK----SSTGFTKVEGKYYPKWLRPWTSFTNTQRQDHFEAIRR----VCGERRLFHQESTTRDLGSTI-HR-KR-AGNENAVDHFEKLAVEDPVWEILR----PVWDDEELCKEYRCMG---LRFSNNIRDFTQPSDGVLVG---EEDLSEERPERRRR----------------------------TGP--NKRVASEQRVKPPPTK-PDGAGVRTR----------LGGDESLAFVYDYKAAHKVAL-ERLKPAVAKETLFMEVMERINSNKSLSDAELRGQDRAEELVAMALTQVFDYMVRYEVAYGYIAAGESLLFLHIDR-ANPQTLYCHPCVPDEDVG--EESDGDWADDKV-SYTAAAQLASFCLLSLRSEALKGASLDAASRKAEAALKKWREPYDDAARLLGAEDTN------------SP-----SA----SSSQ--ATE-------------GSEFMSS----AVPASREV---SLRSRPSCRSTA-VLRRDEADDE-E--DDGPDGDLSR----------SWARTDV------------SKR--------K--EGPSSGSSE------------GG--------------------------EEEEDAEMSESAPAK-----QYCTQACLLGLKRGLDLDSNCPNVLS----------HR---------SA------KGGT--------R-HPID-AHEFA----------------RLVGEQLRK--NPYRDCEALDGW--------GKVGATGVLFKLELAPYGYTFVGKGTLLPHPRRLEHESRIYARLDRIQGEVVPVHLGLARLD----------RGYILPGGA---RVFHMMLMSWCGETMANTV---------------------AAG---LAAEVRRSSQAVWA----EGVDHGDEREANRLWNDERR----RVMLIDFDR--A----TLRPNLKHNQLVKVSG-KKRKRQ--------GDE----------------------------FGN------YDRKR-------GF-RQY----------HLQSV------------------
>GCA_016166095.2_Spok7
---------------------------------------------------------------MSD----------------------------------HLREIERLQREN-------------------------------------------------------------------------------------------------------------------------------------------------------------------------------------------------------------E----------------------EAERR----------------------------EKE------------------------------------------------------------------------------------------------------------------------------------------------------------------------------------------------EA-KARE--------------------------------------EA-------ERRE-------K-------EEAK------------AR-EEAERRENQRTTLEEYLYNCHFHL-YKKLALADKSK----SSTGFTKVEGKYYPKWLRPWTSFTNTQRQDHFEAIRR----VCGERRLFHQESTTRDLGSTI-HR-KR-AGNENAVDHFEKLAVEDPVWEILR----PVWDDEELCKEYRCMG---LRFSNNIRDFTQPSDGVLVG---EEDLSEERPERRRR----------------------------TGP--NKRVASEQRVKPPPTK-PDGAGVRTR----------LGGDESLAFVYDYKAAHKVAL-ERLKPAVAKETLFMEVMERINSNKSLSDAELRGQDRAEELVAMALTQVFDYMVRYEVAYGYIAAGESLLFLHIDR-ANPQTLYCHPCVPDEDVG--EESDGDWADDKV-SYTAAAQLASFCLLSLRSEALKGASLDAASRKAEAALKKWREPYDDAARLLGAEDTN------------SP-----SA----SSSQ--ATE-------------GSEFMSS----AVPASREV---SLRSRPSCRSTA-VLRRDEADDE-E--DDGPDGDLSR----------SWARTDV------------SKR--------K--EGPSSGSSE------------GG--------------------------EEEEDAEMSESAPAK-----QYCTQACLLGLKRGLDLDSNCPNVLS----------HR---------SA------KGGT--------R-HPID-AHEFA----------------RLVGEQLRK--NPYRDCEALDGW--------GKVGATGVLFKLELAPYGYTFVGKGTLLPHPRRLEHESRIYARLDRIQGEVVPVHLGLARLD----------RGYILPGGA---RVFHMMLMSWCGETMANTV---------------------AAG---LAAEVRRSSQAVWA----EGVDHGDEREANRLWNDERR----RVML--------------------------------------------------------------------------------------------------------------------------------------
>GCA_016166095.2_Spok6
---------------------------------------------------------------MSD----------------------------------HLREIERLQRENEEL------------------------------------------------------------------------------------------------------------------------RREK-------EE-----A--------K-------A-------------------------------R--------------E----------------------EAERR----------------------------EKE------------------------------------------------------------------------------------------------------------------------------------------------------------------------------------------------EA-KARE--------------------------------------EA-------ERRE-------K-------EEAK------------AREEEAERRKNQRTTLEEYLYNCHFHL-YKKLALADKSK----SSTGFTKVEGKYYPKWLRPWTSFTNTQRQDHFEAIRR----VCGERRLFHQESTTRDLGSTI-HR-KR-AGNENAVDHFEKLAVEDPVWEILR----PVWDDEELCKEYRCMG---LRFSNNIRDFTQPSDGVLVG---EEDLSEERPERRRR----------------------------TGP--NKRVASEQRVKPPPTK-PDGAGVRTR----------LGGDESLAFVYDYKAAHKVAL-ERLKPAVAKETLFMEVMERINSNKSLSDAELRGQDRAEELVAMALTQVFDYMVRYEVAYGYIAAGESLLFLHIDR-ANPQTLYCHPCVPDEDVG--EESDGDWADDKV-SYTAAAQLASFCLLSLRSEALKGASLDAASRKAEAALKKWREPYDDAARLLGAEDTN------------SP-----SA----SSSQ--ATE-------------GSEFMSS----AVPASREV---SLRSRPSCRSTA-VLRRDEADDE-E--DDGPDGDLSR----------SWARTDV------------SKR--------K--EGPSSGSSE------------GG--------------------------EEEEDAEMSESAPAK-----QYCTQACLLGLKRGLDLDSNCPNVLS----------HR---------SA------KGGT--------R-HPID-AHEFA----------------RLVGEQLRK--NPYRDCEALDGW--------GKVGATGVLFKLELAPYGYTFVGKGTLLPHPRRLEHESRIYARLDRIQGEVVPVHLGLARLD----------RGYILPGGA---RVFHMMLMSWCGETMANTV---------------------AAG---LAAEVRRSSQAVWA----EGVDHGDEREANRLWNDERR----RVMLIDFDR--A----TLRPNLKHNQLVKVSG-KKRKRQ--------GDE----------------------------FGN------YDRKR-------GF-RQY----------HLQSV------------------
>GCA_014843415.1_Spok3
---------------------------------------------------------------MSD----------------------------------HLREIERLQRENEELR-----------RE-----------------K-------------------------------------------------------------------------------------EAERREK-------EE-----A--------K-------A-------------------------------R--------------E----------------------EAERR----------------------------EKEA--------------E---------------------------------------------------------------RRE----------------------K-------EAE---------------R------------REKEAERR---GKE-----------------------------------EA-KARE---------------EAERRE----------------KEA-------ERRE-------K-------EEAK------------AR-EEAERRKNQRTTLEEYLYNCHFHL-YKKLVLADKSK----SSTGFTKVEGKYYPKWLRPWTSFTNTQRQDHFEAIRR----VCGERRLFHQESTTRDLGSTI-HR-KR-AGNENAVDHFEKLAVEDPVWEILR----PVWDDEELCKEYRCMG---LRFSNNIRDFTQPSDSVLVG---EEGLSEERPERRRR----------------------------TGP--NKRVASEQRVKRPATK-PDGAGVRTR----------LGGDESLAFVYDYKAAHRVAL-ERLKPAVVKETLFMEVMERINSNKSLSDAELRGQDRAEELVAMALTQVFDYMVRYEVAYGYIAAGESLLFLHIDR-ANPQTLYCHPCVPDEDAG--EASDGDWTDDKV-SYTAAAQLASFCLLSLRSEALKGASLDAASRKAEAALKKWREPYDDAARLLGAEDTN------------SP-----SA----SSSQ--ATE-------------GSEFMSN----AVPAGREV---SLRSRPSCRSTA-VLRRDEA-DE-E--DDGPNGDLSR----------SWARTDV------------SKR--------K--EGPSSGSSE------------GG--------------------------EEEEDAEMSESAPAK-----QYCTQACLLGLKRGLDLDSNCPNVLS----------HR---------SA------EGGT--------R-HPID-AYEFA----------------RLVGERLRK--NPYRDCEALDGW--------GKMGATGVLFKLELAPYGYTFVGKGTLSPHPRRLEHESRIYARLDRIQGEVVPVHLGLARLD----------RGYILPGGA---RVFHMMLMSWCGETMANTVAAGAGAG--------------AAD---LAAEVRRSSQAVWA----EGVDHGDEREANRLWNDERR----RVMLIDFDR--A----TLRPNLKHNQLVKVSG-KKRKRQ--------ADE----------------------------FGN------YDRKR-------GF-RQY----------HLQSV------------------
>GCA_014843445.1_Spok3
---------------------------------------------------------------MSD----------------------------------HLREIERLQRENEELR-----------RE-----------------K-------------------------------------------------------------------------------------EAERREK-------EE-----A--------K-------A-------------------------------R--------------E----------------------EAERR----------------------------EKEA--------------E---------------------------------------------------------------RRE-------------------------------------------------------------------------KE-----------------------------------EA-KARE---------------EAERRE----------------KEA-------ERRE-------K-------EEAK------------AR-EEAERRKNQRTTLEEYLYNCHFHL-YKKLVLADKSK----SSTGFTKVEGKYYPKWLRPWTSFTNTQRQDHFEAIRR----VCGERRLFHQESTTRDLGSTI-HR-KR-AGNENAVDHFEKLAVEDPVWEILR----PVWDDEELCKEYRCMG---LRFSNNIRDFTQPSDSVLVG---EEGLSEERPERRRR----------------------------TGP--NKRVASEQRVKRPATK-PDGAGVRTR----------LGGDESLAFVYDYKAAHRVAL-ERLKPAVVKETLFMEVMERINSNKSLSDAELRGQDRAEELVAMALTQVFDYMVRYEVAYGYIAAGESLLFLHIDR-ANPQTLYCHPCVPDEDAG--EASDGDWTDDKV-SYTAAAQLASFCLLSLRSEALKGASLDAASRKAEAALKKWREPYDDAARLLGAEDTN------------SP-----SA----SSSQ--ATE-------------GSEFMSN----AVPAGREV---SLRSRPSCRSTA-VLRRDEA-DE-E--DDGPNGDLSR----------SWARTDV------------SKR--------K--EGPSSGSSE------------GG--------------------------EEEEDAEMSESAPAK-----QYCTQACLLGLKRGLDLDSNCPNVLS----------HR---------SA------EGGT--------R-HPID-AYEFA----------------RLVGERLRK--NPYRDCEALDGW--------GKMGATGVLFKLELAPYGYTFVGKGTLSPHPRRLEHESRIYARLDRIQGEVVPVHLGLARLD----------RGYILPGGA---RVFHMMLMSWCGETMANTVAAGAGAG--------------AAD---LAAEVRRSSQAVWA----EGVDHGDEREANRLWNDERR----RVMLIDFDR--A----TLRPNLKHNQLVKVSG-KKRKRQ--------ADE----------------------------FGN------YDRKR-------GF-RQY----------HLQSV------------------
>GCA_014154955.1_Spok12
---------------------------------------------------------------MSD----------------------------------HLREIERLQRENEEL------------------------------------------------------------------------------------------------------------------------RRER-------EE-----A--------K-------A-------------------------------R--------------E----------------------EAERR----------------------------EKEA--------------E---------------------------------------------------------------RRE----------------------K-------EAE---------------R------------RE----------KE-----------------------------------EA-KARE---------------EAERRE----------------KEA-------ERRE-------K-------EEAK------------AR-EEAERRKNQRTTLEEYLYNCHFHL-YKKLALADKSK----SSTGFTKVDGKYYPKWLRPWTSFTNTQRQVHFEAIRR----VCVERRLFHQESTTRDLGSTI-HR-KR-AGNENAVDHFEKLAVEDPVWEILR----PVWDDEDLCKEYRCMG---LRFSNNIRDFTQPSDSVLVG---EEGLSEERPERRRR----------------------------TGP--NKRVASEQRVKPPATK-PDGAGVRTR----------LGGDESLAFVYDYKAAHKVAL-ERLKPAVVKETLFMEVMERINSNKSLSDAELRGQDRAEELVAMALTQVFDYMVRYEVAYGYIAAGESLLFLHIDR-ANPQTLYCHPCVPDEDAG--EASDGDWTDDKV-SYTAAAQLASFCLLSLRSEALKGASLDAASRKAEAALKKWREPYDDAARLLGAEDTN------------SS-----SA----SSSQ--ATE-------------GSEFMSN----AVPASREV---SLRSRPSCRSTA-VLRRDEA-DE-E--DDGPNGDLSR----------SWARTDV------------SKR--------K--EGPSSGSSE------------GG--------------------------EEEEDAEMSESAPAK-----QYCTQACLLGLKRGLDLDSNCPNVLS----------HR---------SA------EGGT--------R-HPID-AYEFA----------------RLVGERLRK--NPYRDCEALDGW--------GKMGATGVLFKLELAPYGYTFVGKGTLSPHPRRLEHESRIYARLDRIQGEVVPVHLGLARLD----------RGYILPGGA---RVFHMMLISWCGETMANTVAAGAGAG--------------VAD---LAAEVRRSSQAVWA----EGVDHGDEREANRLWNDERR----RVMLIDFDR--A----TLRPNLKHNQLVKVSG-KKRKRQ--------ADE----------------------------FGN------YDRKR-------GF-RQY----------HLQSV------------------
>GCA_025331925.1_Spok12
---------------------------------------------------------------MSD----------------------------------HLREIERLQRENEEL------------------------------------------------------------------------------------------------------------------------RRER-------EE-----A--------K-------A-------------------------------R--------------E----------------------EAERR----------------------------EKEA--------------E---------------------------------------------------------------RRE----------------------K-------EAE---------------R------------RE----------KE-----------------------------------EA-KARE---------------EAERRE----------------KEA-------ERRE-------K-------EEAK------------AR-EEAERRKNQRTTLEEYLYNCHFHL-YKKLALADKSK----SSTGFTKVDGKYYPKWLRPWTSFTNTQRQVHFEAIRR----VCVERRLFHQESTTRDLGSTI-HR-KR-AGNENAVDHFEKLAVEDPVWEILR----PVWDDEDLCKEYRCMG---LRFSNNIRDFTQPSDSVLVG---EEGLSEERPERRRR----------------------------TGP--NKRVASEQRVKPPATK-PDGAGVRTR----------LGGDESLAFVYDYKAAHKVAL-ERLKPAVVKETLFMEVMERINSNKSLSDAELRGQDRAEELVAMALTQVFDYMVRYEVAYGYIAAGESLLFLHIDR-ANPQTLYCHPCVPDEDAG--EASDGDWTDDKV-SYTAAAQLASFCLLSLRSEALKGASLDAASRKAEAALKKWREPYDDAARLLGAEDTN------------SS-----SA----SSSQ--ATE-------------GSEFMSN----AVPASREV---SLRSRPSCRSTA-VLRRDEA-DE-E--DDGPNGDLSR----------SWARTDV------------SKR--------K--EGPSSGSSE------------GG--------------------------EEEEDAEMSESAPAK-----QYCTQACLLGLKRGLDLDSNCPNVLS----------HR---------SA------EGGT--------R-HPID-AYEFA----------------RLVGERLRK--NPYRDCEALDGW--------GKMGATGVLFKLELAPYGYTFVGKGTLSPHPRRLEHESRIYARLDRIQGEVVPVHLGLARLD----------RGYILPGGA---RVFHMMLISWCGETMANTVAAGAGAG--------------VAD---LAAEVRRSSQAVWA----EGVDHGDEREANRLWNDERR----RVMLIDFDR--A----TLRPNLKHNQLVKVSG-KKRKRQ--------ADE----------------------------FGN------YDRKR-------GF-RQY----------HLQSV------------------
>GCA_018894095.1_Spok12
---------------------------------------------------------------MSD----------------------------------HLREIERLQRENEEL------------------------------------------------------------------------------------------------------------------------RRER-------EE-----A--------K-------A-------------------------------R--------------E----------------------EAERR----------------------------EKEA--------------E---------------------------------------------------------------RRE----------------------K-------EAE---------------R------------RE----------KE-----------------------------------EA-KARE---------------EAERRE----------------KEA-------ERRE-------K-------EEAK------------AR-EEAERRKNQRTTLEEYLYNCHFHL-YKKLALADKSK----SSTGFTKVDGKYYPKWLRPWTSFTNTQRQVHFEAIRR----VCVERRLFHQESTTRDLGSTI-HR-KR-AGNENAVDHFEKLAVEDPVWEILR----PVWDDEDLCKEYRCMG---LRFSNNIRDFTQPSDSVLVG---EEGLSEERPERRRR----------------------------TGP--NKRVASEQRVKPPATK-PDGAGVRTR----------LGGDESLAFVYDYKAAHKVAL-ERLKPAVVKETLFMEVMERINSNKSLSDAELRGQDRAEELVAMALTQVFDYMVRYEVAYGYIAAGESLLFLHIDR-ANPQTLYCHPCVPDEDAG--EASDGDWTDDKV-SYTAAAQLASFCLLSLRSEALKGASLDAASRKAEAALKKWREPYDDAARLLGAEDTN------------SS-----SA----SSSQ--ATE-------------GSEFMSN----AVPASREV---SLRSRPSCRSTA-VLRRDEA-DE-E--DDGPNGDLSR----------SWARTDV------------SKR--------K--EGPSSGSSE------------GG--------------------------EEEEDAEMSESAPAK-----QYCTQACLLGLKRGLDLDSNCPNVLS----------HR---------SA------EGGT--------R-HPID-AYEFA----------------RLVGERLRK--NPYRDCEALDGW--------GKMGATGVLFKLELAPYGYTFVGKGTLSPHPRRLEHESRIYARLDRIQGEVVPVHLGLARLD----------RGYILPGGA---RVFHMMLISWCGETMANTVAAGAGAG--------------VAD---LAAEVRRSSQAVWA----EGVDHGDEREANRLWNDERR----RVMLIDFDR--A----TLRPNLKHNQLVKVSG-KKRKRQ--------ADE----------------------------FGN------YDRKR-------GF-RQY----------HLQSV------------------
>GCA_014154955.1_Spok13
---------------------------------------------------------------MSD----------------------------------HLREIERLQRENEEL------------------------------------------------------------------------------------------------------------------------RRER-------EE-----A--------K-------A-------------------------------R--------------E----------------------EAERR----------------------------EKEA--------------E---------------------------------------------------------------RRE----------------------K-------EAE---------------R------------RE----------KE-----------------------------------EA-KARE---------------EAERRE----------------KEA-------ERRE-------K-------EEAK------------AR-EEAERRKNQRTTLEEYLYNCHFHL-YKKLALADKSK----SSTGFTKVDGKYYPKWLRPWTSFTNTQRQVHFEAIRR----VCVERRLFHQESTTRDLGSTI-HR-KR-AGNENAVDHFEKLAVEDPVWEILR----PVWDDEDLCKEYRCMG---LRFSNNIRDFTQPSDSVLVG---EEGLSEERPERRRR----------------------------TGP--NKRVASEQRVKPPATK-PDGAGVRTR----------LGGDESLAFVYDYKAAHKVAL-ERLKPAVVKETLFMEVMERINSNKSLSDAELRGQDRAEELVAMALTQVFDYMVRYEVAYGYIAAGESLLFLHIDR-ANPQTLYCHPCVPDEDAG--EASDGDWTDDKV-SYTAAAQLASFCLLSLRSEALKGASLDAASRKAEAALKKWREPYDDAARLLGAEDTN------------SS-----SA----SSSQ--ATE-------------GSEFMSN----AVPASREV---SLRSRPSCRSTA-VLRRDEA-DE-E--DDGPNGDLSR----------SWARTDV------------SKR--------K--EGPSSGSSE------------GG--------------------------EEEEDAEMSESAPAK-----QYCTQACLLGLKRGLDLDSNCPNVLS----------HR---------SA------EGGT--------R-HPID-AYEFA----------------RLVGERLRK--NPYRDCEALDGW--------GKMGATGVLFKLELAPYGYTFVGKGTLSPHPRRLEHESRIYARLDRIQGEVVPVHLGLARLD----------RGYILPGGA---RVFHMMLMSWCGETMANTVAAGAGAG--------------VAD---LAAEVRRSSQAVWA----EGVDHGDEREANRLWNDERR----RVMLIDFDR--A----TLRPNLKHNQLVKVSG-KKRKRQ--------ADE----------------------------FGN------YDRKR-------GF-RQY----------HLQSV------------------
>GCA_025331925.1_Spok13
---------------------------------------------------------------MSD----------------------------------HLREIERLQRENEEL------------------------------------------------------------------------------------------------------------------------RRER-------EE-----A--------K-------A-------------------------------R--------------E----------------------EAERR----------------------------EKEA--------------E---------------------------------------------------------------RRE----------------------K-------EAE---------------R------------RE----------KE-----------------------------------EA-KARE---------------EAERRE----------------KEA-------ERRE-------K-------EEAK------------AR-EEAERRKNQRTTLEEYLYNCHFHL-YKKLALADKSK----SSTGFTKVDGKYYPKWLRPWTSFTNTQRQVHFEAIRR----VCVERRLFHQESTTRDLGSTI-HR-KR-AGNENAVDHFEKLAVEDPVWEILR----PVWDDEDLCKEYRCMG---LRFSNNIRDFTQPSDSVLVG---EEGLSEERPERRRR----------------------------TGP--NKRVASEQRVKPPATK-PDGAGVRTR----------LGGDESLAFVYDYKAAHKVAL-ERLKPAVVKETLFMEVMERINSNKSLSDAELRGQDRAEELVAMALTQVFDYMVRYEVAYGYIAAGESLLFLHIDR-ANPQTLYCHPCVPDEDAG--EASDGDWTDDKV-SYTAAAQLASFCLLSLRSEALKGASLDAASRKAEAALKKWREPYDDAARLLGAEDTN------------SS-----SA----SSSQ--ATE-------------GSEFMSN----AVPASREV---SLRSRPSCRSTA-VLRRDEA-DE-E--DDGPNGDLSR----------SWARTDV------------SKR--------K--EGPSSGSSE------------GG--------------------------EEEEDAEMSESAPAK-----QYCTQACLLGLKRGLDLDSNCPNVLS----------HR---------SA------EGGT--------R-HPID-AYEFA----------------RLVGERLRK--NPYRDCEALDGW--------GKMGATGVLFKLELAPYGYTFVGKGTLSPHPRRLEHESRIYARLDRIQGEVVPVHLGLARLD----------RGYILPGGA---RVFHMMLMSWCGETMANTVAAGAGAG--------------VAD---LAAEVRRSSQAVWA----EGVDHGDEREANRLWNDERR----RVMLIDFDR--A----TLRPNLKHNQLVKVSG-KKRKRQ--------ADE----------------------------FGN------YDRKR-------GF-RQY----------HLQSV------------------
>GCA_018894095.1_Spok13
---------------------------------------------------------------MSD----------------------------------HLREIERLQRENEEL------------------------------------------------------------------------------------------------------------------------RRER-------EE-----A--------K-------A-------------------------------R--------------E----------------------EAERR----------------------------EKEA--------------E---------------------------------------------------------------RRE----------------------K-------EAE---------------R------------RE----------KE-----------------------------------EA-KARE---------------EAERRE----------------KEA-------ERRE-------K-------EEAK------------AR-EEAERRKNQRTTLEEYLYNCHFHL-YKKLALADKSK----SSTGFTKVDGKYYPKWLRPWTSFTNTQRQVHFEAIRR----VCVERRLFHQESTTRDLGSTI-HR-KR-AGNENAVDHFEKLAVEDPVWEILR----PVWDDEDLCKEYRCMG---LRFSNNIRDFTQPSDSVLVG---EEGLSEERPERRRR----------------------------TGP--NKRVASEQRVKPPATK-PDGAGVRTR----------LGGDESLAFVYDYKAAHKVAL-ERLKPAVVKETLFMEVMERINSNKSLSDAELRGQDRAEELVAMALTQVFDYMVRYEVAYGYIAAGESLLFLHIDR-ANPQTLYCHPCVPDEDAG--EASDGDWTDDKV-SYTAAAQLASFCLLSLRSEALKGASLDAASRKAEAALKKWREPYDDAARLLGAEDTN------------SS-----SA----SSSQ--ATE-------------GSEFMSN----AVPASREV---SLRSRPSCRSTA-VLRRDEA-DE-E--DDGPNGDLSR----------SWARTDV------------SKR--------K--EGPSSGSSE------------GG--------------------------EEEEDAEMSESAPAK-----QYCTQACLLGLKRGLDLDSNCPNVLS----------HR---------SA------EGGT--------R-HPID-AYEFA----------------RLVGERLRK--NPYRDCEALDGW--------GKMGATGVLFKLELAPYGYTFVGKGTLSPHPRRLEHESRIYARLDRIQGEVVPVHLGLARLD----------RGYILPGGA---RVFHMMLMSWCGETMANTVAAGAGAG--------------VAD---LAAEVRRSSQAVWA----EGVDHGDEREANRLWNDERR----RVMLIDFDR--A----TLRPNLKHNQLVKVSG-KKRKRQ--------ADE----------------------------FGN------YDRKR-------GF-RQY----------HLQSV------------------
>GCA_018894095.1_Spok14
-------------------------------------------------------------------------------------------------------------------------------------------------------------------------------------------------------------------------------------------------------------------------------------------------------------------------------------------------------------------------------------------------------------------------------------------------------------------------------------------------------------------------------------------------------------------------------------------------------------------------------------------------------------------------------------------------------------------------------------------------------------------------------------------------------------------------------------------MG---LRFSNNIRDFTQPSDSVLVG---EEGLSEERPERRRR----------------------------TGP--NKRVASEQRVKPPATK-PDGAGVRTR----------LGGDESLAFVYDYKAAHKVAL-ERLKPAVVKETLFMEVMERINSNKSLSDAELRGQDRAEELVAMALTQVFDYMVRYEVAYGYIAAGESLLFLHIDR-ANPQTLYCHPCVPDEDAG--EASDGDWTDDKV-SYTAAAQLASFCLLSLRSEALKGASLDAASRKAEAALKKWREPYDDAARLLGAEDTN------------SS-----SA----SSSQ--ATE-------------GSEFMSN----AVPASREV---SLRSRPSCRSTA-VLRRDEA-DE-E--DDGPNGDLSR----------SWARTDV------------SKR--------K--EGPSSGSSE------------GG--------------------------EEEEDAEMSESAPAK-----QYCTQACLLGLKRGLDLDSNCPNVLS----------HR---------SA------EGGT--------R-HPID-AYEFA----------------RLVGERLRK--NPYRDCEALDGW--------GKMGATGVLFKLELAPYGYTFVGKGTLSPHPRRLEHESRIYARLDRIQGEVVPVHLGLARLD----------RGYILPGGA---RVFHMMLMSWCGETMANTVAAGAGAG--------------VAD---LAAEVRRSSQAVWA----EGVDHGDEREANRLWNDERR----RVMLIDFDR--A----TLRPNLKHNQLVKVSG-KKRKRQ--------ADE----------------------------FGN------YDRKR-------GF-RQY----------HLQSV------------------
>GCA_019593445.1_Spok3
---------------------------------------------------------------MSD----------------------------------HLREIERLQRENEEL------------------------------------------------------------------------------------------------------------------------RREK-------EE-----A--------K-------A-------------------------------R--------------E----------------------EAERR----------------------------E-------------------------------------------------------------------------------------------------------------------------------------------------------------KE-----------------------------------EA-KARE--------------------------------------EA-------ERRE-------K-------EEAK------------AR-EEAERRKNQRTTLEEYLYNCHFHL-YKKLVLADKSK----SSTGFTKVEGKYYPKWLRPWTSFTNTQRQDHFEAIRR----VCGERRLFHQESTTRDLGSTI-HR-KR-AGNENAVDHFEKLAVEDPVWEILR----PVWDDEELCKEYRCMG---LRFSNNIRDFTQPSDSVLVG---EEGRSEERPERRRR----------------------------TGP--NKRVASEQRVKPPATK-PDGAGVRTR----------LGGDESLAFVYDYKAAHKVAL-ERLKPAVVKETLFMEVMERINSNKSLSDAELRGQDRAEELVAMALTQVFDYMVRYEVAYGYIAAGESLLFLHIDR-ANPQTLYCHPCVPDEDAG--EASDGDWTDDKV-SYTAAAQLASFCLLSIRSEALKGASLDAASRKAEAALKKWREPYDNAARLLGAEDTN------------SP-----SA----SSSQ--ATE-------------GSEFMSN----AVPASREV---SLRSRPSCRSTA-VLRRDEA-DE-E--DDGPNGDLSR----------SWARTDV------------SKR--------K--EGPSSGSSE------------GG--------------------------EEEEDAEMSESAPAK-----QYCTQACLLGLKRGLDLDSNCPNVLS----------HR---------SA------EGGT--------R-HPID-AHDFA----------------RLVGERLRK--NPYRDCEALDGW--------GKMGATGVLFKLELAPYGYTFVGKGALLPHPRRLEHESQIYARLDRIQGEVVPVHLGLARLD----------RGYILPGGT---RVFHMMLMSWCGETVANTVVAGAGAG--------------AAD---LAAEVRRSSQAVWA----EGVDHGDEREANRLWNDERR----RVMLIDFDR--A----TLRPNLRHNQLVKVSG-KKRKRQ--------ADE----------------------------FGN------YDRKR-------GF-RQY----------HLQSV------------------
>GCA_019593505.1_Spok3
---------------------------------------------------------------MSD----------------------------------HLREIERLQRENEEL------------------------------------------------------------------------------------------------------------------------RREK-------EE-----A--------K-------A-------------------------------R--------------E----------------------EAERR----------------------------E-------------------------------------------------------------------------------------------------------------------------------------------------------------KE-----------------------------------EA-KARE--------------------------------------EA-------ERRE-------K-------EEAK------------AR-EEAERRKNQRTTLEEYLYNCHFHL-YKKLVLADKSK----SSTGFTKVEGKYYPKWLRPWTSFTNTQRQDHFEAIRR----VCGERRLFHQESTTRDLGSTI-HR-KR-AGNENAVDHFEKLAVEDPVWEILR----PVWDDEELCKEYRCMG---LRFSNNIRDFTQPSDSVLVG---EEGRSEERPERRRR----------------------------TGP--NKRVASEQRVKPPATK-PDGAGVRTR----------LGGDESLAFVYDYKAAHKVAL-ERLKPAVVKETLFMEVMERINSNKSLSDAELRGQDRAEELVAMALTQVFDYMVRYEVAYGYIAAGESLLFLHIDR-ANPQTLYCHPCVPDEDAG--EASDGDWTDDKV-SYTAAAQLASFCLLSIRSEALKGASLDAASRKAEAALKKWREPYDNAARLLGAEDTN------------SP-----SA----SSSQ--ATE-------------GSEFMSN----AVPASREV---SLRSRPSCRSTA-VLRRDEA-DE-E--DDGPNGDLSR----------SWARTDV------------SKR--------K--EGPSSGSSE------------GG--------------------------EEEEDAEMSESAPAK-----QYCTQACLLGLKRGLDLDSNCPNVLS----------HR---------SA------EGGT--------R-HPID-AHDFA----------------RLVGERLRK--NPYRDCEALDGW--------GKMGATGVLFKLELAPYGYTFVGKGALLPHPRRLEHESQIYARLDRIQGEVVPVHLGLARLD----------RGYILPGGT---RVFHMMLMSWCGETVANTVVAGAGAG--------------AAD---LAAEVRRSSQAVWA----EGVDHGDEREANRLWNDERR----RVMLIDFDR--A----TLRPNLRHNQLVKVSG-KKRKRQ--------ADE----------------------------FGN------YDRKR-------GF-RQY----------HLQSV------------------
>GCA_019670985.1_Spok7
---------------------------------------------------------------MSD----------------------------------HLREIERLQRENEEL------------------------------------------------------------------------------------------------------------------------RREK-------EE-----A--------K-------A-------------------------------R--------------E----------------------EAERR----------------------------ENEEL-----------------------------------------------------------------------------RRE----------------------K-------E-------------------------------------------------------------------------------EA-KARE---------------EAERRK----------------NEE-------LRRE-------K-------EEAK------------AR-EEAERRKNQRTTLEEYLYNCHFHL-YKKLALADKSK----SSTGFTKVEGKYYPKWLRPWTSFTNTQRQDHFEAIRR----ACGERRLFHQESTTRDLGSTI-HR-KR-AGNENAVDHFEKLAVEDPVWEILR----PVWDDEELCKEYRCMG---LRFSNNTRDFTQPSDGVLVG---EEGLSEERPERRRR----------------------------TGP--NKRVASEQRVKPPATK-PDGAGVCTR----------LGGDESLAFVYDYKAAHKVAL-ERLKPAVVKETLFMEVMERINSNKSLSDAELRGQDRAEELVAMALTQVFDYMVRYEVAYGYIAAGESLLFLHIDR-ANPQTLYCHPCVPDEDVG--EASDGDWADDKV-SYTAAAQLASFCLLSLRSEALKGASLDVALRKAEAALKKWREPYDDAARLLGAEDTN------------SP-----SA----SSSQ--ATE-------------GSEFMSS----AVPASREV---SLRSRPSCRSTA-VLRRDEA-DE-E--DDGPDGDLYR----------SWARTDV------------SKR--------K--EGPSSGSSE------------GG--------------------------EEEEDAEMSESAPVK-----QYCTQACLLGLKRGLDLDSNCPNVLS----------HR---------SA------EGGT--------R-HPID-AHDFA----------------RLVGERLRK--NPYRDCEALDGW--------GKMGATGVLFKLELAPYGYTFVGKGALLPHPRRLEHESQIYARLDRIQGEVVPVHLGLARLD----------RGYILPGGA---RVFHMMLMSWCGETMANTVAAGAGAG--------------AAD---LAAEVRRSLQAVWA----EGVDHGDEREANRLWNDERR----RVMLIDFDR--A----TLRPNLKHNQLAKVSG-KKRKRQ--------GDE----------------------------FGN------YNRKR-------GF-RQY----------HLQSV------------------
>GCA_019671045.1_Spok5
---------------------------------------------------------------MSD----------------------------------HLREIERLQRENEEL------------------------------------------------------------------------------------------------------------------------RREK-------EE-----A--------K-------A-------------------------------R--------------E----------------------EAERR----------------------------ENEEL-----------------------------------------------------------------------------RRE----------------------K-------E-------------------------------------------------------------------------------EA-KARE---------------EAERRK----------------NEE-------LRRE-------K-------EEAK------------AR-EEAERRKNQRTTLEEYLYNCHFHL-YKKLALADKSK----SSTGFTKVEGKYYPKWLRPWTSFTNTQRQDHFEAIRR----ACGERRLFHQESTTRDLGSTI-HR-KR-AGNENAVDHFEKLAVEDPVWEILR----PVWDDEELCKEYRCMG---LRFSNNTRDFTQPSDGVLVG---EEGLSEERPERRRR----------------------------TGP--NKRVASEQRVKPPATK-PDGAGVCTR----------LGGDESLAFVYDYKAAHKVAL-ERLKPAVVKETLFMEVMERINSNKSLSDAELRGQDRAEELVAMALTQVFDYMVRYEVAYGYIAAGESLLFLHIDR-ANPQTLYCHPCVPDEDVG--EASDGDWADDKV-SYTAAAQLASFCLLSLRSEALKGASLDVALRKAEAALKKWREPYDDAARLLGAEDTN------------SP-----SA----SSSQ--ATE-------------GSEFMSS----AVPASREV---SLRSRPSCRSTA-VLRRDEA-DE-E--DDGPDGDLYR----------SWARTDV------------SKR--------K--EGPSSGSSE------------GG--------------------------EEEEDAEMSESAPVK-----QYCTQACLLGLKRGLDLDSNCPNVLS----------HR---------SA------EGGT--------R-HPID-AHDFA----------------RLVGERLRK--NPYRDCEALDGW--------GKMGATGVLFKLELAPYGYTFVGKGALLPHPRRLEHESQIYARLDRIQGEVVPVHLGLARLD----------RGYILPGGA---RVFHMMLMSWCGETMANTVAAGAGAG--------------AAD---LAAEVRRSLQAVWA----EGVDHGDEREANRLWNDERR----RVMLIDFDR--A----TLRPNLKHNQLAKVSG-KKRKRQ--------GDE----------------------------FGN------YNRKR-------GF-RQY----------HLQSV------------------
>GCA_019671085.1_Spok5
---------------------------------------------------------------MSD----------------------------------HLREIERLQRENEEL------------------------------------------------------------------------------------------------------------------------RREK-------EE-----A--------K-------A-------------------------------R--------------E----------------------EAERR----------------------------ENEEL-----------------------------------------------------------------------------RRE----------------------K-------E-------------------------------------------------------------------------------EA-KARE---------------EAERRK----------------NEE-------LRRE-------K-------EEAK------------AR-EEAERRKNQRTTLEEYLYNCHFHL-YKKLALADKSK----SSTGFTKVEGKYYPKWLRPWTSFTNTQRQDHFEAIRR----ACGERRLFHQESTTRDLGSTI-HR-KR-AGNENAVDHFEKLAVEDPVWEILR----PVWDDEELCKEYRCMG---LRFSNNTRDFTQPSDGVLVG---EEGLSEERPERRRR----------------------------TGP--NKRVASEQRVKPPATK-PDGAGVCTR----------LGGDESLAFVYDYKAAHKVAL-ERLKPAVVKETLFMEVMERINSNKSLSDAELRGQDRAEELVAMALTQVFDYMVRYEVAYGYIAAGESLLFLHIDR-ANPQTLYCHPCVPDEDVG--EASDGDWADDKV-SYTAAAQLASFCLLSLRSEALKGASLDVALRKAEAALKKWREPYDDAARLLGAEDTN------------SP-----SA----SSSQ--ATE-------------GSEFMSS----AVPASREV---SLRSRPSCRSTA-VLRRDEA-DE-E--DDGPDGDLYR----------SWARTDV------------SKR--------K--EGPSSGSSE------------GG--------------------------EEEEDAEMSESAPVK-----QYCTQACLLGLKRGLDLDSNCPNVLS----------HR---------SA------EGGT--------R-HPID-AHDFA----------------RLVGERLRK--NPYRDCEALDGW--------GKMGATGVLFKLELAPYGYTFVGKGALLPHPRRLEHESQIYARLDRIQGEVVPVHLGLARLD----------RGYILPGGA---RVFHMMLMSWCGETMANTVAAGAGAG--------------AAD---LAAEVRRSLQAVWA----EGVDHGDEREANRLWNDERR----RVMLIDFDR--A----TLRPNLKHNQLAKVSG-KKRKRQ--------GDE----------------------------FGN------YNRKR-------GF-RQY----------HLQSV------------------
>GCA_019671085.1_Spok4
---------------------------------------------------------------MSD----------------------------------HLREIERLQRENEEL------------------------------------------------------------------------------------------------------------------------RREK-------EE-----A--------K-------A-------------------------------R--------------E----------------------EAERR----------------------------ENEEL-----------------------------------------------------------------------------RRE----------------------K-------E-------------------------------------------------------------------------------EA-KARE---------------EAERRK----------------NEE-------LRRE-------K-------EEAK------------AR-EEAERRKNQRTTLEEYLYNCHFHL-YKKLALADKSK----SSTGFTKVEGKYYPKWLRPWTSFTNTQRQDHFEAIRR----ACGERRLFHQESTTRDLGSTI-HR-KR-AGNENAVDHFEKLAVEDPVWEILR----PVWDDEELCKEYRCMG---LRFSNNTRDFTQPSDGVLVG---EEGLSEERPERRRR----------------------------TGP--NKRVASEQRVKPPATK-PDGAGVCTR----------LGGDESLAFVYDYKAAHKVAL-ERLKPAVVKETLFMEVMERINSNKSLSDAELRGQDRAEELVAMALTQVFDYMVRYEVAYGYIAAGESLLFLHIDR-ANPQTLYCHPCVPDEDVG--EASDGDWADDKV-SYTAAAQLASFCLLSLRSEALKGASLDVALRKAEAALKKWREPYDDAARLLGAEDTN------------SP-----SA----SSSQ--ATE-------------GSEFMSS----AVPASREV---SLRSRPSCRSTA-VLRRDEA-DE-E--DDGPDGDLYR----------SWARTDV------------SKR--------K--EGPSSGSSE------------GG--------------------------EEEEDAEMSESAPVK-----QYCTQACLLGLKRGLDLDSNCPNVLS----------HR---------SA------EGGT--------R-HPID-AHDFA----------------RLVGERLRK--NPYRDCEALDGW--------GKMGATGVLFKLELAPYGYTFVGKGALLPHPRRLEHESQIYARLDRIQGEVVPVHLGLARLD----------RGYILPGGA---RVFHMMLMSWCGETMANTVAAGAGAG--------------AAD---LAAEVRRSLQAVWA----EGVDHGDEREANRLWNDERR----RVMLIDFDR--A----TLRPNLKHNQLAKVSG-KKRKRQ--------GDE----------------------------FGN------YNRKR-------GF-RQY----------HLQSV------------------
>GCA_019671095.1_Spok6
---------------------------------------------------------------MSD----------------------------------HLREIERLQRENEEL------------------------------------------------------------------------------------------------------------------------RREK-------EE-----A--------K-------A-------------------------------R--------------E----------------------EAERR----------------------------ENEEL-----------------------------------------------------------------------------RRE----------------------K-------E-------------------------------------------------------------------------------EA-KARE---------------EAERRK----------------NEE-------LRRE-------K-------EEAK------------AR-EEAERRKNQRTTLEEYLYNCHFHL-YKKLALADKSK----SSTGFTKVEGKYYPKWLRPWTSFTNTQRQDHFEAIRR----ACGERRLFHQESTTRDLGSTI-HR-KR-AGNENAVDHFEKLAVEDPVWEILR----PVWDDEELCKEYRCMG---LRFSNNTRDFTQPSDGVLVG---EEGLSEERPERRRR----------------------------TGP--NKRVASEQRVKPPATK-PDGAGVCTR----------LGGDESLAFVYDYKAAHKVAL-ERLKPAVVKETLFMEVMERINSNKSLSDAELRGQDRAEELVAMALTQVFDYMVRYEVAYGYIAAGESLLFLHIDR-ANPQTLYCHPCVPDEDVG--EASDGDWADDKV-SYTAAAQLASFCLLSLRSEALKGASLDVALRKAEAALKKWREPYDDAARLLGAEDTN------------SP-----SA----SSSQ--ATE-------------GSEFMSS----AVPASREV---SLRSRPSCRSTA-VLRRDEA-DE-E--DDGPDGDLYR----------SWARTDV------------SKR--------K--EGPSSGSSE------------GG--------------------------EEEEDAEMSESAPVK-----QYCTQACLLGLKRGLDLDSNCPNVLS----------HR---------SA------EGGT--------R-HPID-AHDFA----------------RLVGERLRK--NPYRDCEALDGW--------GKMGATGVLFKLELAPYGYTFVGKGALLPHPRRLEHESQIYARLDRIQGEVVPVHLGLARLD----------RGYILPGGA---RVFHMMLMSWCGETMANTVAAGAGAG--------------AAD---LAAEVRRSLQAVWA----EGVDHGDEREANRLWNDERR----RVMLIDFDR--A----TLRPNLKHNQLAKVSG-KKRKRQ--------GDE----------------------------FGN------YNRKR-------GF-RQY----------HLQSV------------------
>GCA_034641985.1_Spok1
---------------------------------------------------------------MSD----------------------------------HLREIERLQRENEEL------------------------------------------------------------------------------------------------------------------------RREK-------EE-----A--------K-------A-------------------------------R--------------E----------------------EAERR----------------------------EKEA--------------E---------------------------------------------------------------RRE----------------------K---------------------------------------------------------------------------------------EA-ERRE--------------KEAERRE-------------------------------------K---------------------------EAERRKNQRTTLEEYLYNCHFHL-YKKLALADKSK----SSTGFTKVEGKYYPKWLRPWTSFTNTQRQDHFEAIRR----VCGERRLFNQESTTRDLGTTI-HR-KR-AGNENAVDHFEKLAVEDPVWEILR----PVWDDEELCKEYRCMG---LRFSNNIRDFTQPSDGVLVG---EEDLSEERPERRRR----------------------------TGP--NKRVASEQRVKPPPTK-PDGAGVRTR----------LGGDESLAFVYDYKAAHKVAL-ECLKPAVAKETLFMEVMERINSNKSLSDAELRGQDRAEELVAMALTQVFDYMVRYEVAYGYIAAGESLLFLHIDR-ANPQTLYCHPCVPDEDVG--EPSDGDWADNKV-SYTAAAQLASFCLLSLRSEALKGASLDAASRKAEAALKKWREPYDDAARLLGAEDTN------------SP-----SA----SSSQ--ATE-------------GSEFMSS----AVPASREV---SLRSRPSCRSTA-VLRRDEA-DE-E--DDGPDGDLSR----------SCARTNV------------SKR--------K--EGPSSGSSE------------GG--------------------------EEEEDAEMSESAPAK-----QYCTQACLLGLKRGLDLDSNCPNVLS----------HR---------SA------EGGT--------R-HPID-AYEFA----------------RLVGERLRK--NPYRDCEALDGW--------GKMGATGVLFKLELAPYGYTFVGKGTLSPHPRRLEHESRIYARLDRIQGEVVPVHLGLARLD----------RGYILPGGA---RVFHMMLMSWCGETMANTVAEGAGAG--------------AAD---LAAEVRRSSQAVWA----EGVDHNDEREANQLWNDERR----RVMLIDFDR--A----TLRPNLKHNQLVKVSG-KKRKRQ--------GDE----------------------------FGN------YDRKH-------GF-RQY----------HLQSV------------------
>GCA_003615085.1_Spok6
---------------------------------------------------------------MSD----------------------------------HLREIERLQRENEEL------------------------------------------------------------------------------------------------------------------------RREK-------EE-----A--------K-------A-------------------------------R--------------E----------------------EAERR----------------------------EKEA--------------E---------------------------------------------------------------RRE----------------------K---------------------------------------------------------------------------------------EA-ERRE--------------KEAERRE----------------KEA-------ERRQ-------K---------------------------EAERRKNQRTTLEEYLYNCHFHL-YKKLALADKSK----SSTGFTKVEGKYYPKWLRPWASFTNTQRQDHFEAIRR----VCGERRLFHQESTTRDLGSTI-HR-KR-AGNENAVDHFEKLAVEDPVWEILR----PIWDDEELCKEYRCMG---LRFSNNIRDFTQPSDGVLVG---EEDLSEERPDRRRR----------------------------TGP--NKRVASEQRVKPPPTK-PDGAGVRTR----------LGGDESLAFVYDYKAAHKVAL-ECLKPAVAKETLFMEVMERINSNKSLSDAELRGQDRAEELVAMALTQVFDYMVRYEVAYGYIAAGESLLFLHIDR-ANPQTLYCHPCVPDEDVG--EVSDGDWAGDKV-SYTAAAQLASFCLLSLRSEALKGASLDAASRKAEAALKKWREPYDDAARLLGSEDTN------------SP-----SA----SSSQ--ATE-------------GSEFMSS----AVPASREV---SLRSRPSCRSTA-VLRRDEA-DE-E--DDGPDGDLSR----------SCARTNV------------SKR--------K--EGPSSGSSE------------GG--------------------------EEEEDAEMSESAPAK-----QYCTQACLLGLKRGLDLDSNCPNVLS----------HR---------SA------EGGT--------R-HPID-AYEFA----------------RLVGERLRK--NPYRDCEALDGW--------GKMGATGVLFKLELAPYGYTFVGKGTLSPHPRRLEHESRIYARLDRIQGEVVPVHLGLARLD----------RGYILPGGA---RVFHMMLMSWCGETMANTVAAGAGAG--------------AAD---LAAEVRRSSQAVWA----EGVDHNDEREANQLWNDERR----RVMLIDFDR--A----TLRPNLKHNQLVKVSG-KKRKRQ--------GDE----------------------------FGN------YDRKH-------GF-RQY----------HLQSV------------------
>GCA_014843455.1_Spok4
---------------------------------------------------------------MSD----------------------------------HLREIEWLQRENEEL------------------------------------------------------------------------------------------------------------------------RRER-------E----------------------------------------------------------------------EL----------------------------------------------------------------------------------------------------------------------------------------------------------------------------------------------------------------------------------------------------------------------------------------------------------------RRE-------K---------------------------EAERRKNQRTTLEEYLYNCHFHL-YKKLALADKSK----SSTGFTKVEGKYYPKWLRPWTSFTNTQRQDHFEVIRR----VCGERRLFHQESTTRDLGSTI-HR-KR-AGNENAVDHFEKLAVEDPVWEILR----PAWDDEELCKEYRCMG---LRFSNNIRDFTQPSDGVLVG---EEDLSEERPERRRR----------------------------TGP--NKRVASEQRVKPPATK-PDGAGVRTR----------LGGDESLAFVYDYKAAHKVAL-ERLKPAVVKETLFMEVMERINSNKSLSDAELRGQDRAEELVAMALTQVFDYMVRYGVAYGYIAAGESLLFLHIDR-ANPQTLYCHPCVPDEDVG--EASDGDWADDKV-SYTAAAQLASFCLLSLRSEALKGASLDAALRKAEAALKKWREPYDDAARLLGAEDTN------------SP-----SA----SSSQ--ATE-------------GSEFMSS----AVPASREV---SLQSRPFCRSTA-VLRGDEA-DG-E--DDGPDGDLYR----------SRARTDV------------SKR--------K--EGPSSGSSE------------GG--------------------------EEEEDAEMSESAPVK-----QYCTQACLLGLKRGLDLDSNCPNVLS----------HR---------SA------EGGT--------R-HPID-AHDFA----------------RLVGERLRK--NPYRDCEALDGW--------GKMGATGVLFKLELAPYGYTFVGKGTLLLHLRRLEHESQIYARLDRIQGEVVPVHLGLARLD----------RGYILPGGA---RVSHMMLMSWCGETMANTEAAGAGAG--------------AAD---LAAELQRSSQAVWA----EGVDHGDEREANRLWNDERR----RVMLIDFDR--A----TLHPNLKHNQLVKVSG-KKRKRH--------GDE----------------------------FRN------YNRKR-------GF-RQC----------DLQSV------------------
>GCA_030020275.1_Spok12
---------------------------------------------------------------MSD----------------------------------HLREIEWLQRENEEL------------------------------------------------------------------------------------------------------------------------RRER-------E----------------------------------------------------------------------EL----------------------------------------------------------------------------------------------------------------------------------------------------------------------------------------------------------------------------------------------------------------------------------------------------------------RRE-------K---------------------------EAERRKNQRTTLEEYLYNCHFHL-YKKLALADKSK----SSTGFTKVEGKYYPKWLRPWTSFTNTQRQDHFEVIRR----VCGERRLFHQESTTRDLGSTI-HR-KR-AGNENAVDHFEKLAVEDPVWEILR----PAWDDEELCKEYRCMG---LRFSNNIRDFTQPSDGVLVG---EEDLSEERPERRRR----------------------------TGP--NKRVASEQRVKPPATK-PDGAGVRTR----------LGGDESLAFVYDYKAAHKVAL-ERLKPAVVKETLFMEVMERINSNKSLSDAELRGQDRAEELVAMALTQVFDYMVRYGVAYGYIAAGESLLFLHIDR-ANPQTLYCHPCVPDEDVG--EASDGDWADDKV-SYTAAAQLASFCLLSLRSEALKGASLDAALRKAEAALKKWREPYDDAARLLGAEDTN------------SP-----SA----SSSQ--ATE-------------GSEFMSS----AVPASREV---SLRSRPSCRSTA-VLRGDEA-DE-E--DDGPDGDLYR----------SRARTDV------------SKR--------K--EGPSSGSSE------------GG--------------------------EEEEDAEMSESAPVK-----QYCTQACLLGLKRGLDLDSNCPNVLS----------HR---------SA------EGGT--------R-HPID-AHDFA----------------RLVGERLRK--NPYRDCEALDGW--------GKMGATGVLFKLELAPYGYTFVGKGTLLLHFRRLEHESQIYARLDRIQGEVVPVHLGLARLD----------RGYILPGGA---RVSHMMLMSWCGETMANTEA--AGAG--------------AAD---LAAELQRSSQAVWA----EGVDHGDEREANRLWNDERR----RVMLIDFDR--A----TLHPNLKHNQLVKVSG-KKRKRH--------GDE----------------------------FRN------YNRKR-------GF-RQC----------DLQSV------------------
>FOXG_14281
---------------------------------------------------------------MSD----------------------------------HLREIEWLQRENEEL------------------------------------------------------------------------------------------------------------------------RRER-------E----------------------------------------------------------------------EL----------------------------------------------------------------------------------------------------------------------------------------------------------------------------------------------------------------------------------------------------------------------------------------------------------------RRE-------K---------------------------EAERRKNQRTTLEEYLYNCHFHL-YKKLALADKSK----SSTGFTKVEGKYYPKWLRPWTSFTNTQRQDHFEVIRR----VCGERRLFHQESTTRDLGSTI-HR-KR-AGNENAVDHFEKLAVEDPVWEILR----PAWDDEELCKEYRCMG---LRFSNNIRDFTQPSDGVLVG---EEDLSEERPERRRR----------------------------TGP--NKRVASEQRVKPPATK-PDGAGVRTR----------LGGDESLAFVYDYKAAHKVAL-ERLKPAVVKETLFMEVMERINSNKSLSDAELRGQDRAEELVAMALTQVFDYMVRYGVAYGYIAAGESLLFLHIDR-ANPQTLYCHPCVPDEDVG--EASDGDWADDKV-SYTAAAQLASFCLLSLRSEALKGASLDAALRKAEAALKKWREPYDDAARLLGAEDTN------------SP-----SA----SSSQ--ATE-------------GSEFMSS----AVPASREV---SLRSRPSCRSTA-VLRGDEA-DE-E--DDGPDGDLYR----------SRARTDV------------SKR--------K--EGPSSGSSE------------GG--------------------------EEEEDAEMSESAPVK-----QYCTQACLLGLKRGLDLDSNCPNVLS----------HR---------SA------EGGT--------R-HPID-AHDFA----------------RLVGERLRK--NPYRDCEALDGW--------GKMGATGVLFKLELAPYGYTFVGKGTLLLHFRRLEHESQIYARLDRIQGEVVPVHLGLARLD----------RGYILPGGA---RVSHMMLMSWCGETMANTEA--AGAG--------------AAD---LAAELQRSSQAVWA----EGVDHGDEREANRLWNDERR----RVMLIDFDR--A----TLHPNLKHNQLVKVSG-KKRKRH--------GDE----------------------------FRN------YNRKR-------GF-RQC----------DLQSV------------------
>GCA_003977725.1_Spok7
---------------------------------------------------------------MSD----------------------------------HLREIEWLQRENEEL------------------------------------------------------------------------------------------------------------------------RRER-------E----------------------------------------------------------------------EL----------------------------------------------------------------------------------------------------------------------------------------------------------------------------------------------------------------------------------------------------------------------------------------------------------------RRE-------K---------------------------EAERRKNQRTTLEEYLYNCHFHL-YKKLALADKSK----SSTGFTKVEGKYYPKWLRPWTSFTNTQRQDHFEVIRR----VCGERRLFHQESTTRDLGSTI-HR-KR-AGNENAVDHFEKLAVEDPVWEILR----PAWDDEELCKEYRCMG---LRFSNNIRDFTQPSDGVLVG---EEDLSEERPERRRR----------------------------TGP--NKRVASEQRVKPPATK-PDGAGVRTR----------LGGDESLAFVYDYKAAHKVAL-ERLKPAVVKETLFMEVMERINSNKSLSDAELRGQDRAEELVAMALTQVFDYMVRYGVAYGYIAAGESLLFLHIDR-ANPQTLYCHPCVPDEDVG--EASDGDWADDKV-SYTAAAQLASFCLLSLRSEALKGASLDAALRKAEAALKKWREPYDDAARLLGAEDTN------------SP-----SA----SSSQ--ATE-------------GSEFMSS----AVPASREV---SLRSRPSCRSTA-VLRGDEA-DE-E--DDGPDGDLYR----------SRARTDV------------SKR--------K--EGPSSGSSE------------GG--------------------------EEEEDAEMSESAPVK-----QYCTQACLLGLKRGLDLDSNCPNVLS----------HR---------SA------EGGT--------R-HPID-AHDFA----------------RLVGERLRK--NPYRDCEALDGW--------GKMGATGVLFKLELAPYGYTFVGKGTLLLHFRRLEHESQIYARLDRIQGEVVPVHLGLARLD----------RGYILPGGA---RVSHMMLMSWCGETMANTEA--AGAG--------------AAD---LAAELQRSSQAVWA----EGVDHGDEREANRLWNDERR----RVMLIDFDR--A----TLHPNLKHNQLVKVSG-KKRKRH---------------------------------------------------------------------------------------------------
>GCA_014154955.1_Spok11
---------------------------------------------------------------MSD----------------------------------HLREIERLQRENEEL------------------------------------------------------------------------------------------------------------------------RRER-------E----------------------------------------------------------------------EL----------------------------------------------------------------------------------------------------------------------------------------------------------------------------------------------------------------------------------------------------------------------------------------------------------------RRE-------K---------------------------EAERRKNQRTTLEEYLYNCHFHL-YKKLALADKSK----SSTGFTKVEGKYYPKWLRPWTSFTNTQRQDHFEAIRR----VCGERRLFHQESTTRDLGSTI-HR-KR-AGNENAVDHFEKLAVEDPVWEILR----PVWDDEELCKEYRCMG---LRFSNNIRDFTQPSDGVLVG---EEDLSEERPERRRR----------------------------TRP--NKRVASEQRVKPPATK-PDGAGVRTR----------LGGDESLTFVYDYKAAHKVAL-ERLKPAVVKETLFMEVMERINSNKSLSDAELRGQDRAEELVAMALTQVFDYMVRYGVAYGYIAAGESLLFLHIDR-ANTQTLYCHPCVSDEDVG--EASDGDWADDKV-SYTAAAQLASFCLLSLRSEALKGASLDAALRKAEAALKKWREPYDDAARLLGAEDTN------------SP-----SA----SSSQ--ATE-------------GSEFMSS----AVPASREV---SLRSRPSCRSTA-VLRGDEA-DE-E--DDGPDGDLYR----------SPARTDV------------SKR--------K--EGPSSGSSE------------GG--------------------------EEEEDAEMSESAPVK-----QYCTQACLLGLKRGLDLDSNCPNVLS----------HR---------ST------EGGT--------R-HPID-AHDFA----------------RLVGERLRK--NPYRDCEALDGW--------GKMGATGVLFKLELAPYGYTFVGKGTLLLHFRRLEHESQIYARLDRIQGEVVPVHLGLARLD----------RGYILPGGA---RVSHMMLMSWCGETMANTVAAGAGAG--------------AAD---LAAEVRRSSQAVWA----EGVDHGDEREANRLWNDERR----RVMLIDFDR--A----TLRPNLKHNQLVKVSG-KKRKRQ--------GDE----------------------------FGN------YNRKR-------GF-RQY----------HLQSV------------------
>GCA_025331925.1_Spok11
---------------------------------------------------------------MSD----------------------------------HLREIERLQRENEEL------------------------------------------------------------------------------------------------------------------------RRER-------E----------------------------------------------------------------------EL----------------------------------------------------------------------------------------------------------------------------------------------------------------------------------------------------------------------------------------------------------------------------------------------------------------RRE-------K---------------------------EAERRKNQRTTLEEYLYNCHFHL-YKKLALADKSK----SSTGFTKVEGKYYPKWLRPWTSFTNTQRQDHFEAIRR----VCGERRLFHQESTTRDLGSTI-HR-KR-AGNENAVDHFEKLAVEDPVWEILR----PVWDDEELCKEYRCMG---LRFSNNIRDFTQPSDGVLVG---EEDLSEERPERRRR----------------------------TRP--NKRVASEQRVKPPATK-PDGAGVRTR----------LGGDESLTFVYDYKAAHKVAL-ERLKPAVVKETLFMEVMERINSNKSLSDAELRGQDRAEELVAMALTQVFDYMVRYGVAYGYIAAGESLLFLHIDR-ANTQTLYCHPCVSDEDVG--EASDGDWADDKV-SYTAAAQLASFCLLSLRSEALKGASLDAALRKAEAALKKWREPYDDAARLLGAEDTN------------SP-----SA----SSSQ--ATE-------------GSEFMSS----AVPASREV---SLRSRPSCRSTA-VLRGDEA-DE-E--DDGPDGDLYR----------SPARTDV------------SKR--------K--EGPSSGSSE------------GG--------------------------EEEEDAEMSESAPVK-----QYCTQACLLGLKRGLDLDSNCPNVLS----------HR---------ST------EGGT--------R-HPID-AHDFA----------------RLVGERLRK--NPYRDCEALDGW--------GKMGATGVLFKLELAPYGYTFVGKGTLLLHFRRLEHESQIYARLDRIQGEVVPVHLGLARLD----------RGYILPGGA---RVSHMMLMSWCGETMANTVAAGAGAG--------------AAD---LAAEVRRSSQAVWA----EGVDHGDEREANRLWNDERR----RVMLIDFDR--A----TLRPNLKHNQLVKVSG-KKRKRQ--------GDE----------------------------FGN------YNRKR-------GF-RQY----------HLQSV------------------
>GCA_018894095.1_Spok11
---------------------------------------------------------------MSD----------------------------------HLREIERLQRENEEL------------------------------------------------------------------------------------------------------------------------RRER-------E----------------------------------------------------------------------EL----------------------------------------------------------------------------------------------------------------------------------------------------------------------------------------------------------------------------------------------------------------------------------------------------------------RRE-------K---------------------------EAERRKNQRTTLEEYLYNCHFHL-YKKLALADKSK----SSTGFTKVEGKYYPKWLRPWTSFTNTQRQDHFEAIRR----VCGERRLFHQESTTRDLGSTI-HR-KR-AGNENAVDHFEKLAVEDPVWEILR----PVWDDEELCKEYRCMG---LRFSNNIRDFTQPSDGVLVG---EEDLSEERPERRRR----------------------------TRP--NKRVASEQRVKPPATK-PDGAGVRTR----------LGGDESLTFVYDYKAAHKVAL-ERLKPAVVKETLFMEVMERINSNKSLSDAELRGQDRAEELVAMALTQVFDYMVRYGVAYGYIAAGESLLFLHIDR-ANTQTLYCHPCVSDEDVG--EASDGDWADDKV-SYTAAAQLASFCLLSLRSEALKGASLDAALRKAEAALKKWREPYDDAARLLGAEDTN------------SP-----SA----SSSQ--ATE-------------GSEFMSS----AVPASREV---SLRSRPSCRSTA-VLRGDEA-DE-E--DDGPDGDLYR----------SPARTDV------------SKR--------K--EGPSSGSSE------------GG--------------------------EEEEDAEMSESAPVK-----QYCTQACLLGLKRGLDLDSNCPNVLS----------HR---------ST------EGGT--------R-HPID-AHDFA----------------RLVGERLRK--NPYRDCEALDGW--------GKMGATGVLFKLELAPYGYTFVGKGTLLLHFRRLEHESQIYARLDRIQGEVVPVHLGLARLD----------RGYILPGGA---RVSHMMLMSWCGETMANTVAAGAGAG--------------AAD---LAAEVRRSSQAVWA----EGVDHGDEREANRLWNDERR----RVMLIDFDR--A----TLRPNLKHNQLVKVSG-KKRKRQ--------GDE----------------------------FGN------YNRKR-------GF-RQY----------HLQSV------------------
>GCA_009602545.1_Spok1
---------------------------------------------------------------MSD----------------------------------HLREIERLQRENEEL------------------------------------------------------------------------------------------------------------------------RREK-------E----------------------------------------------------------------------EL----------------------------------------------------------------------------------------------------------------------------------------------------------------------------------------------------------------------------------------------------------------------------------------------------------------RRE-------K---------------------------EAERRKNQRTTLEEYLYNCHFHL-YKKLALADKSK----SSTGFTKVEGKYYPKWLRPWTSFTNTQRQDHFGAIRR----VCGERRLFHQESTTRDLGSTI-HR-KR-AGNENAVDHFEKLAVEDPVWEILR----PVWDDEELCKEYRCMG---LRFSNNIRDFTQPSDGVLVG---EEDLSEERPERRRR----------------------------TGP--NKRVASEQRVKPPATK-PDGAGVRTR----------LGGDESLAFVYDYKAAHKVAL-ERLKPAVVKETLFMEVMERINSNKSLSDAELRGQDRAEELVAMALTQVFDYMVRYGVAYGYIAAGESLLFLHIDR-ANPQTLYCHPCVPDEDVG--EASDGDWADDKV-SYTAAAQLASFCLLSLRSEALKGASLDAALRKAEAALKKWREPYDDAARLLGAEDTN------------SP-----SA----SSSQ--ATE-------------GSEFMSS----AVPASREV---SLRSRPSCRSTA-VLRGDEA-DE-E--DDGPDGDLYR----------SRARTDV------------SKR--------K--EGPSSGSSE------------GG--------------------------EEEEDAEMSESAPVK-----QYCTQACLLGLKRGLDLDSNCPNVLS----------HR---------ST------EGGT--------R-HPID-AHDFA----------------RLVGERLRK--NPYRDCEALDGW--------GKMGATGVLFKLELAPYGYTFVGKGTLLLHLRRLEHESQIYARLDRIQGEVVPVHLGLARLD----------RGYILPGGA---RISHMMLMSWCGETMANTVAAGTGAG--------------AAD---LAAEVRRSSQAVWA----EGVDHGDEREANRLWNDERR----RVMLIDFDR--A----TLRPNLKHNQLVKVSG-KKRNRQ--------GDE----------------------------FGN------YNRKR-------GF-RQY----------HLQSV------------------
>GCA_030020275.1_Spok13
---------------------------------------------------------------MSD----------------------------------HRREIERLQRENEEL------------------------------------------------------------------------------------------------------------------------RREK-------E----------------------------------------------------------------------EL----------------------------------------------------------------------------------------------------------------------------------------------------------------------------------------------------------------------------------------------------------------------------------------------------------------RRE-------K---------------------------EAERRKNQRTTLEEYLYNCHFHL-YKKLALADKSK----SSTGFTKVEGKYYPKWLRPWTSFTNTQRQDHFEAIRS----VCGERRLFHQESTTRDLGSTI-HR-KR-AGNENAVDHFEKLAVEDPVWEILR----PVWDNEELCKEYRCMG---LRFSNNIRDFTQPSDGVLVG---EEDLSEERPERRRR----------------------------TGP--NKRVASDQRVKPPATK-PDGAGVRTR----------LGGDESLAFVYDYKAAHKVAL-ERLKPAVVKETLFMEVMERINSNKSLSDAELRGQDRAEELVAMALTQVFDYMVRYGVAYGYIAAGESLLYLHIDR-ANPQTLYCHPCVPDEDVG--EASDGDWADDKV-SYTATAQLASFCLLSLRSEALKGASLDAALRKAEAALKKWREPYDDAARLLGAEDTN------------SS-----SA----SSSQ--ATE-------------GSEFMSS----AVPASREV---SLRSRPSCRSTA-VLRGDEA-DE-E--DDGLDGNLYR----------SRARTDV------------SKR--------K--EGPSSGSSE------------GG--------------------------EEEEDAEMSESAPVK-----QYCTQACLLGLKRGLDLDSNCPNVLS----------HR---------ST------EGGT--------R-HPID-AHDFA----------------RLVGERLRK--NPYRDCEALDGW--------GKMGATGVLFKLELAPYGYTFVGKGTLLLHLRRLEHESQIYARLDRIQGEVVPVHLGLARLD----------RGYILPGGA---RVSHMMLMSWCGETMANTVAAGAGAG--------------AAD---LAAEVRRSSQAVWA----EGVDHGDEHEANRLWNDERR----RVMLIDFDR--A----TLRPNLKHNQLVKVSG-KKRKRQ--------GDE----------------------------FGN------YNRKR-------GF-RQY----------HLQSV------------------
>FOXG_07107
---------------------------------------------------------------MSD----------------------------------HRREIERLQREN--------------------------------------------------------------------------------------------------------------------------------------E----------------------------------------------------------------------EL----------------------------------------------------------------------------------------------------------------------------------------------------------------------------------------------------------------------------------------------------------------------------------------------------------------RRE-------K---------------------------EAERRKNQRTTLEEYLYNCHFHL-YKKLALADKSK----SSTGFTKVEGKYYPKWLRPWTSFTNTQRQDHFEAIRS----VCGERRLFHQESTTRDLGSTI-HR-KR-AGNENAVDHFEKLAVEDPVWEILR----PVWDNEELCKEYRCMG---LRFSNNIRDFTQPSDGVLVG---EEDLSEERPERRRR----------------------------TGP--NKRVASDQRVKPPATK-PDGAGVRTR----------LGGDESLAFVYDYKAAHKVAL-ERLKPAVVKETLFMEVMERINSNKSLSDAELRGQDRAEELVAMALTQVFDYMVRYGVAYGYIAAGESLLYLHIDR-ANPQTLYCHPCVPDEDVG--EASDGDWADDKV-SYTATAQLASFCLLSLRSEALKGASLDAALRKAEAALKKWREPYDDAARLLGAEDTN------------SS-----SA----SSSQ--ATE-------------GSEFMSS----AVPASREV---SLRSRPSCRSTA-VLRGDEA-DE-E--DDGLDGNLYR----------SRARTDV------------SKR--------K--EGPSSGSSE------------GG--------------------------EEEEDAEMSESAPVK-----QYCTQACLLGLKRGLDLDSNCPNVLS----------HR---------ST------EGGT--------R-HPID-AHDFA----------------RLVGERLRK--NPYRDCEALDGW--------GKMGATGVLFKLELAPYGYTFVGKGTLLLHLRRLEHESQIYARLDRIQGEVVPVHLGLARLD----------RGYILPGGA---RVSHMMLMSWCGETMANTVAAGAGAG--------------AAD---LAAEVRRSSQAVWA----EGVDHGDEHEANRLWNDERR----RVMLIDFDR--A----TLRPNLKHNQLVKVSG-KKRKRQ--------GDE----------------------------FGN------YNRKR-------GF-RQY----------HLQSV------------------
>GCA_025433555.1_Spok1
---------------------------------------------------------------MTD-----------------------------------PEEVLRL-------------------------------------------------------------------------------------------------------------------------------RQQL-------EE-----A--------K-------A-------------------------------R--------------E----------------------EEARA----------------------------REEEA-----------------------------------------------------------------------------RAR----------------------E-------E-------------------------------------------------------------------------------EA-RARE--------------------------------------EE-------ARAR-------E-------EEAR------------AR-EQAERRKNQKTTLGEYLHNCHFRL-YKQLGLADKSK----SSTGFTKVEGKYYPKWLRPWTSFTNTQRQHHFDAIRT----VCGNRRLFHQESTTKDLGATI-HR-KR-AGNENAVDHFEKLAVEDPVWEILR----PLWEEEEIRKEYQCTE---LRFSNNIRDFTQQSDGDPAR---EEEPSERRHERRRQ----------------------------TGP--NKRVASEQRVKPPPTK-PDGAGVRTC----------LGGDESLAFVYDYKAAHKVAS-EYLKPAVANEKLFMEVIGRANSSRSRSGAELREQEKAEEQIAMALTQVFDYMVRYGVAYGYIPAGKSLVFLHIDR-FDPQTLYCHPCVPDEDVG--ESSDGDWTDDKA-SYTAVAQLASFCLLSLRSEALRGALLDAASQEAEATLRKWSEPYDGAARLVGAEDTNS----------NSP-----SA----SSSQ--ATD-------------DPEFMSR----AAPAGRQV---ALRSRSSCSAAM-DLRKD---DE-D--DDGPDGDLSR----------SQAGTDA------------KKR--------K--GRPWSGSSEN----------WGGD-------------------------EAEEEAEMSESAPTR-----QYCTQACLLGLKRGQNLDDNCPNVLS----------HR---------TA------EGDS--------R-HAID-ANKFA----------------RLVGEQLRQ--NPYRDCEALDGW--------GKIGATGVLFKLQLAQYGYTFVGKGSLPGHLGLLEHESRIYARLDKLQGKVVPVHLGLVRLD----------WGYILPGWA---RIFDMMLMSWGGETV-DTVAAGAG----------------AAD---LLAEVRRSSQDVWA----EGVDHDDERDANRLWNDELR----RVMLIDFDH--A----ILLPRP--KQLSEVPG-SKRKRQ--------GD-----------------------------LEN------YNRKR-------GF-QPGRNNCYREVPNQLQLHIS----------------
>GCA_025433545.1_Spok2
---------------------------------------------------------------MTD-----------------------------------PEEVLRL-------------------------------------------------------------------------------------------------------------------------------RQQL-------EE-----A--------R-------A-------------------------------R--------------E----------------------QAER-------------------------------------------------------------------------------------------------------------------------------------------------------------------------------------------------------------------------------------RE----------------------------------------------------------K-------EEAR------------AR-EQAERRKNQKTTLEEYLYNCHFCL-YKQLGLADKSK----SSTGFTKVEGKYYPKWLRPWTSFTNTQRQHHFDAIRT----VCGNRRLFHQESTTKDLGATI-HR-KR-AGNENAVDHFEKLAVEDPVWEILR----PLWEEEEIRKEYQCTE---LRFSNNIRDFTQQSDGDPAR---EEEPSEGRHERRRQ----------------------------TGP--NKRVASEQRVKPPPTK-PDGAGVRTR----------LGGDESLAFVYDYKAAHKVAS-EYLKPAVANEKLFMEVIGRANSSRSRSGAELREQEKAEEQIAMALTQVFDYMVRYGVAYGYIPAGKSLVFLHIDR-SDPQTLYCHPCVPDEDVG--ESSDGDWTDDKA-LYTAVAQLASFCLLSLRSKAPRGASLDAASQKAKATLKKWSEPYDGAARLVGAEDTD------------SP-----SV----SSSQ--ATD-------------DSEFMSR----AVPAGRQV---ALRSRSPCRAAV-GFRKE---DE-D--DDGPDGDLSR----------PRAGTDA------------NKR--------K--NRPWSSSSEN----------WGGD-------------------------EEEEEAEMSESAPTR-----QYCTQACLLGLKRGQNLDDNCPNVLA----------HR---------TA------EGGS--------R-HAID-ANEFT----------------RLVNEQLRQ--NPYRNCEALDGW--------GKIGATGVLFKLELAPYGYTFVGKGSLPGHSGLLEHESRIYTRLDKLQGEVVPVHFGLVRLD----------WGYILPGGA---RIFLMMLMSWGGETV-DTVTASAG----------------AAD---LLAEVRRSSQDLWD----EGVDHGDERNANRLWNDELG----RVMLIDFDH--A----ALLPRPRHKQLSRVSG-RKRKRQ--------GD-----------------------------HGN------YNRKR-------G---------------RLQLVQ-----------------
>GCA_025433545.1_Spok1
---------------------------------------------------------------MTE-----------------------------------TEEILQL-------------------------------------------------------------------------------------------------------------------------------RQQL--------------------------------------------------------------------------------------------------------------------------------------------------------------------------------------------------------------------------------------------------------------------------------------------------------------------------------------------------------------------------------------EE-------ARAR-------E-------EEAR------------AR-EEAERRRNQKTTLEEYLHNCHFCL-YKKLELADKSK----SSTGFTKVEGKYYPKWLRPWTSFTNTQRQHHFEAIRT----VCGNRRLFHQESTTKDLGATI-HR-KR-AGNENAVDHFEKLAVEDPVWEILR----PLWEEEEMRNEYRCTE---LRFSNNIRDFTQQSDGDPAR---EEELSEARHERRRR----------------------------TGP--NKRVASEQRVKPAPTK-PDGAGVRTR----------LGGDESLAFVYDYKAAHKVAS-EYLKPAVANEKLFMEVVERANSSRSRSGAELRGQEKAEEQIAMALAQVFDYMVRYGVAYGYIPAGKSLVFLHIDR-SDPQTLYCHPCVPDEDVG--ESSDGDWTDDKA-SYTAVAQLASFCLLSLRSEAPRGSSLDAASREAEATLRKWSEPYDGAARLVGAEDTD------------SP-----SV----SSSQ--ATD-------------GSEFMSH----AVPAGRQV---ALRSRSSCRAAV-GFRKE---DE-D--NDGPDGDLSR----------PRAGTDA------------NKR--------K--DRPWSSSSEN----------WGGD-------------------------EAEEEAEVSESAPTR-----QYCTQACLLGLKRGQNLDDNCPNVLA----------HR---------TA------KGGS--------R-HAID-ANKFA----------------SLVEEQLRQ--NPYQNCEALDGW--------GKIGATGVLFKLELAPYGYTFVGKGSLPGHSGLLEHESRIYTRLDKLQGEVVPVHFGLVRLD----------WGYILPGGA---RIFHMMLMSWGGETV-DTVTAGAG----------------AVD---LLAEVRRSSQDVWD----EGVDHGDERNANRLWNDELR----RVMLIDFDH--A----TLLPRPRHKQLSKVSG-SKRKRQ--------GD-----------------------------HGN------YNRKR-------GF-QPGRNNCYREVPNQLQLH------------------
>GCF_020744495.1_Spok2
---------------------------------------------------------------MTE-----------------------------------TEEILQL-------------------------------------------------------------------------------------------------------------------------------RQQL-------EE-----A--------K-------A-------------------------------R--------------E----------------------QAER-----------------------------RE---------------------------------------------------------------------------------------------------------K-------E-------------------------------------------------------------------------------EA-RARE--------------------------------------EE-------ARAR-------E-------EEAR------------AR-EEAERRRNQRTTLEEYLHNCHFCL-YKKLELADKSK----SSTGFTKVEGKYYPKWLRPWISFTNTHRQHHFEAIRT----VCGNRRLFHQESTTKDLGATI-HR-KR-AGNENAVDHFEKLAVEDPVWEILR----PLWEEEEMRNEYRCTE---LRFSNNIRDFTQQSDGDPAR---EEELSEARHERRRR----------------------------TGP--NKRVASEQRVKPAPTK-PDGAGVRTR----------LGGDESLAFVYDYKAAHKVAS-EYLKPAVANEKLFMEVIERANSSRSRSGTELRGQEKAEEQIAMALAQVFDYMVRYGVAYGYIPAGKSLVFLHIDR-SDPQTLYCHPCVPDEDVG--ESSDGDWTDDKA-SYTAVAQLASFCLLSLRSEAPRGSSLDAASREAEATLRKWSEPYDGAARLVGAEDTD------------SP-----SV----SSSQ--ATD-------------GSEFMSH----AVPAGRQV---ALRSRSSCRAAV-GFRKE---DE-D--DDGPDGDLSR----------PRAGTDA------------NKR--------K--DRPWSSSSEN----------WGGD-------------------------EAEEEAEVSESAPTR-----QYCTQACLLGLKRGQNLDDNCPNVLA----------HR---------TA------EGGS--------R-HAID-ANKFA----------------RLVEKQLRQ--NPYQNCEALDGW--------GKIGATGVLFKLELAPYGYTFVGKGSLPGHPGLLEHESRIYSRLDKLQGKVVPVHLGLVRLD----------WGYILPGWA---RIFDMMLMSWGGETV-DRVTASAG----------------AAD---MLAEVRRSSQDLWD----EGVDHDDERDANRLWNDELR----RVMLIDFDH--A----TLHPRTRHKQLSKASE-SKRKRQ--------GD-----------------------------HGN------YNRKR-------G---------------RLQVVQ-----------------
>GCA_035772955.1_Spok1
------------------------------------------------------------------------------------------------------EEA----------------------------------------------------------------------------------------------------------------------------------RARE-------EE-----A--------R-------A-------------------------------R--------------E----------------------EEAR----------------------------------------------------------------------------------------------------------------AR----------------------E-------E-------------------------------------------------------------------------------EA-RARE--------------------------------------QA-------ERRE-------K-------EEAK------------AR-EQAERRKNQKTTLEEYLHNCHFRL-YKQLGLADKSK----SSTGFTKVEGKYYPKWLRPWTSFTNTQRQHHFDAIRT----VCGNRRLFHQESTTKDLGATI-YR-KR-AGNENAVDHFEKLAVEDPVWEILR----PLWEEEEMRGEYRCVE---LRFSNNIRDFTQPSDGDPAR---EEEPSEGRHERRRR----------------------------TGS--NKRVASEQRVKPPPTK-PDGAGVCTR----------PGGDESLAFVYDYKAAHKIAL-EYLKLAVAKEKLFMEVIERANSSRSRSDAELREQEKAEEQIAMALTQVFDYMVRYGVAYGYIPAGKSLVFLHIDR-SDLQTLYCHPCVPDEDVG--ESSDGDWTDDKA-SYTAVAQLASFCLLSLRSEALRGASLNAASREAEETLRKWSEPYDGAARLVGAEDTD------------SP-----SV----SSSQ--ATE-------------GSVFMSH----AVPADRKV---SLRSRSSCRATA-GLRKD---DE-D--DDGPDGDLPR----------SRAGADV------------NKR--------K--DRPWGSSSEN----------EGGD-------------------------E-EEEAEISESAPTR-----QYCTQACLLGLKKGQNLDDNCPNVLS----------HR---------TA------EGGS--------R-HAID-ANEFA----------------RLVGEQLRR--NPYRNCEALDRW--------GKIGATGVLFKLELAPYGYTFVGKGSLPGHLGLLQHESRIYAWLDKLQGEVVPVHLGLVQLDKLQGEVAPVHQGYILPGGA---RILHMMLMSWGGETITDTLTAGAA----------------PAN---LPAEVRRSSQDVWA----EGINHGDERDANRLWNDERR----RVMLVDFDH--A----T--PRLEHKQLSKVS--RKRKRQ--------GD-----------------------------LGN------YNRKH-------GF-PRG----------RLQLV------------------
>GCA_019320015.1_Spok1
---------------------------------------------------------------MTD----------------------------------HPNEVLWL-------------------------------------------------------------------------------------------------------------------------------RQQL-------AE-----A--------R-------A-------------------------------R--------------E----------------------EEAR----------------------------------------------------------------------------------------------------------------AR----------------------E-------E-------------------------------------------------------------------------------EA-RARE--------------------------------------QA-------ERRE-------K-------EEAR------------AR-EQAERRKNQKTTLNEYLHNCHFRL-YKQLGLADKSK----SSTGFTKVEGKYYPKWLRPWTSFTNTQRQHHFEAIRT----VCGNRRLFHQESTTKDLGTTI-HR-KR-AGNENAVDHFEKLAVEDPVWEILR----PLWEEEEMRNEYRCTE---LRFSNNIRDFTQPSDGDPAR---EEEPSEGRQERRRR----------------------------TGP--NKRVASEQRVKPPPTK-PDGAGVCTR----------LGGDESLAFVYDYKAAHKIAL-EYLKLAVAKEKLFMEVIERANSSRSRSDAELREQEKAEEQIAMALTQVFDYMVRYGVAYGYIPAGKSLVFLHIDR-SDPQTLYCHPCVPDEDVG--ESSNGDWTDNKA-SYTAVAQLASFCLLSLRSEALRGASLNAASREAEETLRKWSEPYDGAARLVGAEDTD------------SP-----SV----SSSQ--ATE-------------GSEFMSH----AVPVDRQV---ALRSRSSCRAAA-GFRKD---DE-D--DDGPDGDLPR----------SRAGADV------------NKR--------K--DRPWGSSSEN----------EGGD-------------------------E-EEEAEMSESAPTR-----QYCTQACLLGLKRGQNLDDNCPNVLL----------HR---------TA------EGGS--------R-HAID-ANEFA----------------RLVGEQLRQ--NPYRNCEALDRW--------GKIGATGVLFKLELAPYGYTFVGKGSLPGHLGLLQHESRIYAWLDKLQGEVVPVHLGLVQLDKLQGEVAPVHQGYILPGGA---RILHMMLMSWGGETITDTLAAGAA----------------PAN---LPAEVRRSSQDVWA----EGINHGDERDANRLWNDERR----RVMLVDFDH--A----T--PRLEHKQLSKVS--RKRKRQ--------GD-----------------------------LGN------YNRKR-------GF-PRG----------RLQLV------------------
>GCA_030014125.1_Spok1
---------------------------------------------------------------MTD----------------------------------HPNEVLWL-------------------------------------------------------------------------------------------------------------------------------RQQL-------AE-----A--------R-------A-------------------------------R--------------E----------------------EEAR----------------------------------------------------------------------------------------------------------------AR----------------------E----------------------------------------------------------------------------------------------------------------------------------------------------------------EEAR------------AR-EQAERRKNQKTTLDEYLHNCHFRL-YKQLGLADKSK----SSTGFTKVEGKYYPKWLRPWTSFTNTQRQHHFEAIRT----VCGNRRLFHQESTTKDLGTTI-HR-KR-AGNENAVDHFEKLAVEDPVWEILR----PLWEEEDMRKEYRCTE---LRFSNNIRDFTQPSDGDPAR---EEEASEGRQERRRR----------------------------TGP--NKRVASEQRVKPPPTK-PDGAGVCTR----------LGGDESLAFVYDYKAAHKVAL-EYLKLAVAKEKLFMEVIERANSSRSRSDAELREQEKAEEQIAMALTQVFDYMVRYGVAYGYIPAGKSLVFLHIDR-SDLQTLYCHPCVPDEDVG--ESSDGDWTDDKA-SYTAVAQLASFCLLSLRSEALRGASLNAASRKAEETLRKWSEPYDGAARLVGAEDTD------------SP-----SM----SSSQ--ATE-------------GSEFMSH----AVPVDRQV---ALRSRSSCRAAA-GFRKD---DE-E--DDGPDGDLPR----------SRAGADV------------NKR--------K--DRPWGSSSEN----------EGGD-------------------------E-EEEAEMSESAPTR-----QYCTQACLLGLKRGQNLDDNCPNVLS----------HR---------TA------EGGS--------R-HAID-ANEFA----------------RLVGEQLRR--NPYRNCEALDRW--------GKIGATGVLFKLELAPYGYTFVGKGSLPGHLGLLQHESRIYAWLDKLQGEVVPVHLGLVQLDKLQGEVAPVHQGYILPGGA---RILHMMLMSWGGETITDTLTAGAA----------------PAN---LPAEVRRSSQDVWA----EGINHGDERDANRLWNDERR----RVMLVDFDH--A----T--PRLEHKQLSKVS--RKRKRQ--------GD-----------------------------LGN------YNRKR-------GF-PRG----------RLQLV------------------
>GCA_033085375.1_Spok2
------------------------------------------------------------------------------------------------------EEA----------------------------------------------------------------------------------------------------------------------------------RARE-------EE-----A--------R-------A-------------------------------R--------------E----------------------EEAR----------------------------------------------------------------------------------------------------------------AR----------------------E-------E-------------------------------------------------------------------------------EA-RARE--------------------------------------QA-------ERRE-------K-------EEAK------------AR-EQAERRKNQKTTLEEYLHNCHFRL-YKQLGLADKSK----SSTGFTKVEGKYYPKWLRPWTSFTNTQRQHHFDAIRT----VCRNRRLFHQESTTKDLGATI-YR-KR-AGNENAVDHFEKLAVEDPVWEILR----PLWEEEEMRKEYRCTE---LRFSNNIRDFTQPSDGDPVR---EEEPSEGRHERRRW----------------------------TGP--NKRVASEQRVKPPPTK-PDGAGVCTR----------LGGDESLAFVYDYKAAHKVAL-EYLKLAVAKEKLFMEVIERANSSRSRSDAELREQEKAEEQIAMALTQVFDYMVRYGVTYGYIPAGKSLVFLHIDR-SDLQTLYCHPCVPDEDVG--ESSDGDWADDKA-SYTAVAQLASFCLLSLRSEALRGASLNAASREAEETLRKWSEPYDGAARLVGAEDTD------------SP-----SV----SSSQ--ATE-------------GSEFMSH----AVPVDRQV---ALRSRSSCRTAA-GFRKD---DE-D--DDGPDGDLPR----------SRAGADV------------NKR--------K--DRPWGSSSEN----------EGGD-------------------------E-EEEAEMSESAPTR-----QYCTQACLLGLKRGQDLDDNCPNVLS----------HR---------TA------EGCS--------R-HAID-ANEFT----------------RLVGEQLRQ--NPYRNCEALDGW--------GKTGATGVLFKLELAPYGYTFVGKGSLPGHLGLLQHESRIYAWLDKLQGEVVPVHLGLVQLDKLQGEVAPVHQGYILPGGA---RILHMMLMSWGGETV-DTVTAGAV----------------AAD---LPAEVRRSSQDVWA----EGVDHGDERDANRLWNDERR----RVMLVDFDH--A----TLLPHLKHKQLSKVSG-SKRKRQ--------GD-----------------------------LGN------YNRKR-------GF-PRG----------RLQLV------------------
>GCA_023101225.1_Spok1
---------------------------------------------------------------MTD-----------------------------------AEEVLRL-------------------------------------------------------------------------------------------------------------------------------RQQL-------EE-----A--------R-------A-------------------------------R--------------E----------------------QAER----------------------------------------------------------------------------------------------------------------RE----------------------K-------E-------------------------------------------------------------------------------EA-RARE--------------------------------------QA-------ERRE-------K-------EEAR------------AR-EQAERRKNQKTTLEEYLYNCHFCL-YNQLGLADKSK----SSTGFTKVEGKYYPKWLRPWTSFTNTQRQHHFDAIRT----VCGNRRLFHQESTTKDLGATI-HR-KR-AGNENAVDHFEKLAVEDPVWEILR----TLWEEEEMRKEYQCTE---LRFSNNIRDFTQPSDGDPAR---EEEPSEERHERRRR----------------------------TGP--NKRVASEQRVKPPPTK-PDGAGVRTR----------LGGDESLAFVYDYKAAHKVAS-EYLKPAVANEKLFMEVIGRANSSRSRSGAELREQEKAEEQIAMALTQVFDYMVRYGVAYGYIPAGKSLVFLHIDR-SDPQTLYCHPCVPDEDVG--ESSNGDWTDNKA-SYTAVAQLASFCLLSLRSEALRGASLNAASREAEGTLRKWSEPYDGAAPLVGAEDTD------------SP-----SV----SSSQ--ATE-------------GSEFMSH----AVPVDRQV---TLRSRSSCRAPA-AFRKD---DE-G--DDGPDGDLPR----------SRAGADV------------NKR--------K--DRPWGSSSEN----------EGGD-------------------------E-EEEAEMSESAPTR-----QYCTQACLLGLKRGQNLDDNCPNVLS----------HR---------TA------EGGS--------R-HAIN-ANEFA----------------RLVGEQLRQ--NPYRHCAALDNW--------GKVGATGVLFKLELAPYGYTFVGKGSLPGYSGLLEHESRIYARLDKLQGEVVPVHFGLARLD----------WGYILPGGA---RIFDMMLMSWGGETV-DTVTAGAG----------------AAD---LLAEVRRSSQDVWA----EGVDHGDERDANRLWNDECR----RVMLVDFGR--A----TLL-RVQHKQLSKVLG--KRKPQ--------GD-----------------------------FGN------YTQKR-------GP-PRCNN--------YYQIAS-----------------
>GCA_025433615.1_Spok2
---------------------------------------------------------------MTD-----------------------------------PEELILL-------------------------------------------------------------------------------------------------------------------------------KQQL-------EE-----A--------R-------A-------------------------------R--------------E----------------------QAER----------------------------------------------------------------------------------------------------------------RE----------------------K-------E-------------------------------------------------------------------------------EA-QARE--------------------------------------QA-------ERRE-------K-------EEAQ------------AR-EQAERRKNQKTTLQEYLHNCHFYL-YKQLGLADKSK----SSTGFTKVEGKYYPKLLRPWTSFTNTQRQYHFEAIRT----VCGNRRLFHQESTTKDLGTTI-HR-RR-AGNENAVDHFEKLAVEDSVQEILR----LLWEEEEMREEFRCTE---LRFSNNIRDFTQQSDDDPAR---EEELSERRHERRRR----------------------------TGP--NKRVASEQRVKAPSTK-PDGAGIRTR----------LGGDESLAFVYDYKAAHKVAS-EYLKPAVTNEKLFMEVIGRANSSRFRSGAELREQEKAEEQIAMALTQVFDYMVRYGVAYGYIPAGKSLVFLHIDR-SDPQTLYCHPCVPDEDVG--ESSDGDWTDDKA-SYTAVAQLASFCLLSLRSEAPRGTSLDAASREAEATLRKWSEPYDDAACLVGAGDTD------------SP-----SA----SSSQ--TTD-------------GSEFMSH----AVPAKRQV---ALRSRSSCRDAV-GFRKE---DE-N--DDGADGDLSR----------SRAGMDA------------NKR--------K--DRPWSGSSEN----------WGGG-------------------------EEEEEAEMSESAPTR-----QYCTQACLLGLKRGQNLDYNCPNVLT----------HR---------TA------EGSS--------H-HAIN-ADEFA----------------RLVEEQLRQ--NPYRNCEALDNW--------GKRGATGVLFKLELAPYGYTFVGKGSPLGHLRLLEHEGHIYERLDRLQGEVVPVHLGLVQLDK--------HRGYILPGGT---RVILMMLMSWGGETV-DTATEGVG----------------AAD---LLAEVRRSSQDVWA----AGVDHDDERDANRLWNDELR----RVMLIDFDH--A----TLLPRPRHKQLSKVSG-SKRKRQ--------GD-----------------------------FGN------YTRRR-------GP-PRYNN--------SCQIVS-----------------
>GCA_025433565.1_Spok2
---------------------------------------------------------------MTD-----------------------------------PEELLSL-------------------------------------------------------------------------------------------------------------------------------KQQL-------KE-----A--------K-------A-------------------------------R--------------E----------------------EAAK------------------------------------------------------------------------------------------------------------------------------------------------------------------------------------------------------------------------------------ARE--------------------------------------QA-------ERYK-------K-------EEAQ------------AR-EQAERRKNQKTTLEEYLHNCHFYL-YKQLGLADKSK----SSTGFTKVEGKYYPKWLRPWTSFTDTQRQHHFEAIRR----VCGNRRLFHQESTTRDLGTTI-HR-RR-AGNENAIDHFEKVAVEDSVQEIMR----LLWEEKETREEYRCTE---LRFSNNIRDFTQQSDGDPA----TEELSERRHERRRR----------------------------TGP--NKRVASEQRVKPPPTR-PDGAGVCTR----------LGGDESLAFVYDYKAAHKVAS-EYLKPAVANEKLFMEVIGRANSSRSRSGAEPREQEKAEEQIAMALAQVFDYMVRYGVAYGYIPAGKSLVFLHIDR-SNPQTLYCHPCVPDEDVG--ESSDGDWTDDKA-SYTAVAQLASFCLLSLRSEALRGNSLDAAAREAEATMRKWSEPYDGAACLVGAGDTD------------SP-----SA----SSSQ--VTD-------------GSEFMSH----AVPANRQV---ALRSRSSCRDAV-GLGEE---DE-N--DDGPDGDLSR----------SRAGMDA------------NKR--------K--DRPWSGSSEN----------WGGG-------------------------EEEEEVEMSESAPTR-----QYCTQACLLGLKRGQNLDDNCPNVLT----------HR---------TA------EGSS--------H-HAIN-ADEFA----------------RLVEEQLRQ--SPYRNCEALDGW--------GKIGATGMLFKLELAPYGYTFVAKGSLPGHPGLLEHESSIYDRLDKLQGKVVPVHLGLVRLD----------RGYILPGWA---WVFDMMLMSWGGEPV-DRATTGAG----------------AAD---LLVEVRRSSQDVRA----EGVDHDDERNSNRLWNDEVR----RVMLIDFDQ--A----TFLPRLRHEPPSNVPG-RKRKRQ--------RD-----------------------------SGN------YTRRR-------G--PHGAT-----ILARLLVERKDRGAHGRHAFLGSIRD
>GCA_012610825.1_Spok4
---------------------------------------------------------------MSD----------------------------------HLREIKRLQRENEEL------------------------------------------------------------------------------------------------------------------------RREK-------EE-----A--------K-------A-------------------------------R--------------E----------------------EAER----------------------------------------------------------------------------------------------------------------RE----------------------K-------EEA---------------K------------AR-----------E-----------------------------------EA-ERRE--------------K-----------------------EA-------ERRE-------K---------------------------EAERRKNQRTTLEEYLYNCHFHL-YKKLALADKSK----SSTGFTKVEGKYYPKWLRPWVSFTNTQRQDHFEAIRR----VCGERRLFHQESTTRDLGSTI-HR-KR-AGNENAVDHFEKLAVEDPVWEILR----PVWDEEELCKEYRCMG---LRFSNNIRDFTQPSDGVLVG---EEDLSEERPERRRR----------------------------SGP--NKRVASEQRVKPPPTK-PDGAGVRTR----------LGGDESLAFVYDYKAAHKVAL-ECLKAAVAKETLFMEVMERINSNKSLSDAELRGQDRAEELVAMALTQVFDYMVRYEVAYGYIAAGESLLFLHIDR-ANPQTLYCHPCVPDEDVG--EASDGDWAGDKV-SYTAAAQLASFCLLSLRSKALKGASLDAASRKAEAALKKWREPYDDAARLLGAEDTN------------SP-----SA----SSSQ--ATE-------------GSEFMSN----AVPASRKV---SLRSRPSCRSTA-MLRRDEA-DE-E--DDGPNGDLSR----------SWARTDV------------GKR--------K--EGPSSGSSE------------GERRR--RMPRCPSRHLPSNTARRPACWASREAWILTATAPT--------CSRIGPLKVAPGT---PSTPMSSP----------AS---------WA------SGSA--------R-TRIETARPWTAGARWERQASSSSWSWRRTGTRLSE--RE-RCCRILAAWS---TRAGSTRGSTGSRARW----YRYTWDSRGT---------------------------------------G------ATYSWRGQGHVVR-----------ETMANTVAAGLA------------------------AEVRRSSQAVWA----EGVDHGDEREANRLWNDERR----RVMLIDFDR--A----TLRPNLKHNQLVKVSG-KKRKRQ--------GDE----------------------------FGN------YDRKR-------GF-RQY----------HLQSV------------------
>Spok3_PaWa87p
---------------------------------------------------------------MSD-----------------------------------KDRITQLLREL------------------------------------------------------------------------------------------------------------------------------------------------------------------------------------------------------------------------------------------------------------------------------------------------------------------------------------------------------------------------------------------------------------------------------------E-----------------------------------EA-KARE--------------------------------------AQ-------ERCE-------K-------E----------------R-LQLEHRK---TTFLEYLRNCHRHL-YNALRLTDTSR----SSTGYTKVVGKYYPKRLRPWTNFTNVLHPHYFNLVQQ----ICGQRQLFESASTTKNLGTII-SD-HL-AGNEKAIDRFEVDAVERPVQGILK----VLATHEEAGKASICPE---FRFSANLRELTQKDDGSSGA---DDNTSDRSLERRQQ----------------------------AGP--NKRPTSKSKYICSNRQ-PDGVGIRMQ----------PDGGQTQAFIYDYKAAHKVAI-EHVRSATAKEHLFHEVVARINDDKLSRDEEVQHREQAEAFIAMALTQVFDYMITYGVSYGYVAAGRCLLLLYVDR-DDWQTLYCHPCLPADDVG--EPTN-DWT-DRL-SHTAVAQLVSFCLSSFQSEALEGQSLETALSVAKATLKTWSESYADVAYL-GLEPAE------------LS-----SA----PSSQ--NTD-------------ISEYTSK----AKPTGRKV---TLR---SCKPAA-VLPQGNEHDE-H--DEEDHSEPGA------------SRLA--------------KR--------E--RGPSSGGKD-------------------------------------------DGRSMVDPQPTR-----QYCTQACLLGLKRGKDLDENCPNVSL----------HR---------F-------DGSS--------R-HPVN-AHSFT----------------DMVEQQLLL--SPYKGCRMVDFW--------GKRGAMGWLFKLELLPYGYTFVGKGTVEDRLNRLEHEGRVYARLDHLQGDVVPVHLGLVRLD----------RGYILPGLE---FAVYMMLMSWAGQTPSANMD--------------------DAE---TLK--SESLTAIWS----EGVDHGDNNRANYLWNAERC----RIMIIDFDR--A----HLFPPLKARAVSRLSK-PKRKR-----------E-----------------------TLNSYLTEIT----GREAR-------HVFKQMDR--------SPMATPSHGG-------------
>Spok1_PcTp
---------------------------------------------------------------MSD-----------------------------------KDRIAQLLRELEEA---------------------------------------------------------------------------------------------------------------------------------------------------------------------------------------------------------------------------------------------------------------------------------------------------------------------------------------------------------------------------------------K---------------A------------RV-----------E-----------------------------------EA-KARE--------------------------------------AQ-------ERCE-------K-------E----------------R-LQLEHRK---TTFLEYLRNCHRHL-YNALRLTDTSR----SSTGYTKVVGKYYPKRLRPWTNFANVLHPRYFDLVQK----ICGQRQLFEPASTTKNLGTII-SD-HL-AGNEKAIDRFEVDAVERPVQAILK----VLATHEEAGKAYRCPE---FRFSANLRELTQEDDGSSGA---DDNTSDGSLERRQQ----------------------------AGP--NKRPTSKRKYICSNRQ-PDGVGIRMQ----------PGGGQTQAFIYDYKAAHKVAI-EHVRSATAKEHLFHEVVARINDNKLSRDKEVQRREQAEAFIAMALTQVFDYMITYGVSYGYVAAGRCLLLLYVDR-DDWQTLYCHPCLPADDVG--EPTN-DWT-DRL-SHTAVAQLVSFCLSSFQSEALEGQSLETALSVANATLKTWSESYADVAYL-GLEPAE------------LS-----SA----PSSQ--NTD-------------ISEYTSK----AKPTGRNV---ALRSQSSCKPAA-VLPQGNEHDE-H--D-EDHSEPGA----------SRSRLAA------------NKR--------K--RGPSSGGED-------------------------------------------EDIAMADPEPTR-----QYCTQACLLGLKRGKDLDENCPNVSL----------HR---------F-------DGSS--------R-HPVN-AHRFT----------------DMVKQQLLL--SPYKGCRMVDFW--------GKRGAMGWLFKLELFPYGYTFVGKGTLEDRLSRLEHEGRVYARLDHLQGDVVPVHLGLVRLD----------RGYILPGLE---FVVYMMLMSWAGQTPSASMA--------------------DAE---TLK--RESLTAIWS----EGVDHGDDNRANYLWNAERC----RIMIIDFDR--A----RLFPPLKPRAVSRLSK-PKRER-------------------------------------------------GNRSR-------HQIRT----------------------------------
>Spok4_PaWa87p
---------------------------------------------------------------MSD-----------------------------------KDRITQLLRKLEEA---------------------------------------------------------------------------------------------------------------------------------------------------------------------------------------------------------------------------------------------------------------------------------------------------------------------------------------------------------------------------------------K---------------A------------RE-----------E-----------------------------------EA-KARE--------------------------------------AQ-------ERCE-------K-------E----------------R-LQLEHRK---TTFLEYLRNCHRHL-YNALRLTDTSR----SSTGYTKVVGKYYPKRLRPWTNFTNVLHPRYFDLVQK----ICGQRQLFEPASTTKNLGTII-SD-HL-AGNEKAIDRFEVDAVERPVQGILK----VLATHEEAGKAYRCPE---FRFSANLRELTQEDDRSSGA---DDNTSDGSLERRQQ----------------------------AGP--NKRPTSKRKYICSNRQ-PDGVGIRMQ----------PGGGQTQAFIYDYKAAHKVAI-EHVRSATAKEHLFHEVVARINDDKLSRDEEVQRREQAEAFIAMALTQVFDYMITYGVSYGYVAAGRCLLLLYVDR-DDWQTLYCHPCLPADDVG--EPTN-DWT-DRL-SHTAVAQLVSFCLSSFQSEALEGQSLETALSVAKATLKTWSESYADVAYL-GLEPPE------------LS-----SA----ASSQ--NTE-------------NSEYTSE----AKPTGRKV---ALRSQSSCKPAA-VLPQGNEHDE-H--D-EDHSEPGA----------SRSRLAA------------NKR--------K--RGPSSGGED-------------------------------------------EDIAMADPEPTR-----QYCTQACLLGLKRGKDLDENCPNVSL----------HR---------F-------DGSS--------R-HPVN-AHRFT----------------DMVKQQLLL--SPYKGCRMVDFW--------DKRGAMGWLFKLELFPYGYTFVGKGTLEDRLSRLEHEGRVYARLDHLQGDVVPVHLGLVRLD----------RGYILPGLE---FVVYMMLMSWAGQTPSASMA--------------------DAE---TLK--RESLTAIWS----EGVDHGDDNRANYLWNAERC----RIMIIDFDR--A----HLFPPLKARAVSRLSK-PKRKR-----------E-----------------------TPNSYLTEIT----GREAR-------YVFKQMDR--------SPRATPSHGG-------------
>Spok2_PaWa87p
---------------------------------------------------------------MSD-----------------------------------KDRIAQLLRELEEA------------------------------------------------------------------------------------------------------------------------KARE-------EE-----A--------K-------A-------------------------------RA-------------E----------------------EAKAR----------------------------AEEA--------------K---------------------------------------------------------------ARA----------------------E-------EAK---------------A------------RE-----------E-----------------------------------EA-KARE--------------------------------------AQ-------ERCE-------R-------E----------------R-LQLEHRN---TTFLEYLHNCHRHL-YNALRLTNTSR----YSTGYTKVVGKYYPKRLRPWTYFANVLHPHYFDLVQS----ICGQRQLFEPANTTKSLGTII-SD-HL-AGNEKAIDRFEVDAVERPVQGILK----VLATHKEAGKASICPE---FRFSANLRELTQKDDGSSGA---DDNTSDGSLERRQQ----------------------------AGP--NKRPTSKRKYICSNRQ-PDGVGIRMQ----------PGGGQTHAFIYDYKAAHKVAI-EYIRSATAKEHLFHEVVARINDDKLSRDEEVQRREQAEALIAMALTQVFDYMITYGVSYGYVAAGRCLLLLYVDR-DDWQTLYCHPCLPADDVG--EPTN-DWT-DRL-SHTAVAQLISFCLSSFQSEALEGQSLETALSIAKATLKTWSESYADVAYL-GLEPAE------------LS-----SA----PSSQ--NTD-------------ISEYTSK----AEPTGRNV---ALRSQSSCKPAA-VLPQSNEHD-----DEEDHSEPGA----------SRLRLAA------------NKR--------K--RGPSSGGED-------------------------------------------GDIAMADSGPTK-----QYCTQACLLGLKRGKDLDEKCPNVSL----------HR---------F-------DGSS--------R-HPVN-AHRFT----------------DMVEQQLLL--SPYKGCRMVDFW--------GKRGAMGWLFKLELLPYGYTFVGKGTLEDRLSRLEHEGRVYAQLDHLQGDVVPVYLGLVRLD----------RGYILPGLE---FVVHMMLMSWAGQTPSASMD--------------------DAE---TLK--RESLTAIWN----EGVVHGDENRANYLWNAERG----RIMIIDFDR--A----HLSPPPKPRAVSRLSK-PKRKRG--------DSE-----------------------ADAQLFGPLE----INRSK-------HRIRT----------------------------------
>GCA_013347535.2_Spok11
---------------------------------------------------------------MTD----------------------------------HDDEVQKL-------------------------------------------------------------------------------------------------------------------------------RREL-------KE-----L--------K-------E---------------------------------------------------------------------------------------------------------------------------------------------------------------------------------------------------------------------------------------------------------------------------------------------------------------------------------------------------------------------------------------------------R-EEDLRRDQRDTSYDEYLQLCHKDL-FTTLKVQDKSKS---SGGGTTDVTGKHYPLWLRPWDGFLDEQKSCH-SIIKA----ILPGF-LLPSRLAVRAIAQAA-HK-RP-VASEDDLRTFEHLAVEDPVENIFAALG-SRSQNHPIGRELDCKA---ITFENHPLSLTETDEIERND---DEVFFETVQ---GQ----------------------------SGS--KKRVARQRR-ASRRKG-PDRWCIRAR----------NSGEKNTAFPSEYKAAHKIPV-ESFQKAMHREDLFIRVISRISSGKASTDGESHLQEQIEETVAKALAQTFHYMIRLGSSYGYLTAGKSLIFLRIG--DDPTVLYYHMAQPESDAE--RE---DGMVDSF--YTAVAQLAAFCLQTCRCSGKSNQWREAAI----SLLNEWPEPYAEMCGGTTEEEAS------------PE-----ST----RSVS--SYA-------------GSIVAAQ----KLTVELRQ---T--TRASCKNSE-PLPKIDASDT-SSGDDEPLVDESGR-TQGPRPSLQVSARGS------------KKR--------K--DMTPGID--------------GS--------------------------TGSEASELETR---------PYCTQSCLLGLKRDGLLDEKCPNVAL----------HR---------RA------KSGL--------S-HPIS-ATRLR----------------ELLCKKLARPVYRLRYLKPLDSD--------GKYGDTGALFKLTLGCYGYTFVGKGTFAAAVTRLQHEANVYSRLEPLQGHFVPVCLGSIHLE----------TPYPLV----LADVVHMLLMSWVGDTM------------VT-----------NDS---ILEEETRLRELLRE----QGVVHNDMRQANLLWNDEHD----RIMLIDFNL--A----SLLRPARHKQVSKLTG-KRKRHG--------RDS---------------------------------GTYRYGRSRHLEGL-EGHDQPG----------CTVSL------------------
>GCA_019671045.1_Spok6
---------------------------------------------------------------MTD----------------------------------HDDEVQKL-------------------------------------------------------------------------------------------------------------------------------RREL-------KE-----L--------K-------E---------------------------------------------------------------------------------------------------------------------------------------------------------------------------------------------------------------------------------------------------------------------------------------------------------------------------------------------------------------------------------------------------R-EEDLRRDQRDTSYDEYLQLCHKDL-FTTLKVQDKSKS---SGGGTTDVTGKHYPLWLRPWDGFLDEQKSCH-SIIKA----ILQGF-LLPSRLAVRAIAQAA-HK-RP-VASEDDLRTFEHLAVEDPVENIFAALG-SRSQNHPIGRELDCKA---ITFENHPLSLTETDEIERND---DEVFFETVQ---GQ----------------------------SGS--KKRVARQRR-ASRRKG-PDRWCIRAR----------NSGEKNTAFPSEYKAAHKIPV-ESFQKAMHREDLFIRVISRISSGKASTDGESHLQEQIEETVAKALAQTFHYMIRLGSSYGYLTAGKSLIFLRIG--DDPTVLYYHMAQPESDAE--RE---DGMVDSF--YTAVAQLAAFCLQTCRCSGKSNQWREAAI----SLLNEWPEPYAEMCGGTTEEEAS------------PE-----ST----RSVS--SYA-------------GSIVAAQ----KLTVELRQ---T--TRASCKNSE-PLPKIDASDT-SSGDDEPLVDESGR-TQGPRPSLQVSARGS------------KKR--------K--DMTPGID--------------GS--------------------------TGSEASELETR---------PYCTQSCLLGLKRDGLLDEKCPNVAL----------HR---------RA------KSGL--------S-HPIS-ATRLR----------------ELLCKKLARPVYRLRYLKPLDSD--------GKYGDTGALFKLTLGCYGYTFVGKGTFAAAVTRLQHEANVYSRLEPLQGHFVPVCLGSIHLE----------TPYPLV----LADVVHMLLMSWVGDTM------------VT-----------NDS---ILEEETRLRELLRE----QGVVHNDMRQANLLWNDEHD----RIMLIDFNL--A----SLLRPARHKQVSKLTG-KRKRHG--------RDS---------------------------------GTYRYGRSRHLEGL-EGHDQPG----------CTVSL------------------
>GCA_019671085.1_Spok6
---------------------------------------------------------------MTD----------------------------------HDDEVQKL-------------------------------------------------------------------------------------------------------------------------------RREL-------KE-----L--------K-------E---------------------------------------------------------------------------------------------------------------------------------------------------------------------------------------------------------------------------------------------------------------------------------------------------------------------------------------------------------------------------------------------------R-EEDLRRDQRDTSYDEYLQLCHKDL-FTTLKVQDKSKS---SGGGTTDVTGKHYPLWLRPWDGFLDEQKSCH-SIIKA----ILQGF-LLPSRLAVRAIAQAA-HK-RP-VASEDDLRTFEHLAVEDPVENIFAALG-SRSQNHPIGRELDCKA---ITFENHPLSLTETDEIERND---DEVFFETVQ---GQ----------------------------SGS--KKRVARQRR-ASRRKG-PDRWCIRAR----------NSGEKNTAFPSEYKAAHKIPV-ESFQKAMHREDLFIRVISRISSGKASTDGESHLQEQIEETVAKALAQTFHYMIRLGSSYGYLTAGKSLIFLRIG--DDPTVLYYHMAQPESDAE--RE---DGMVDSF--YTAVAQLAAFCLQTCRCSGKSNQWREAAI----SLLNEWPEPYAEMCGGTTEEEAS------------PE-----ST----RSVS--SYA-------------GSIVAAQ----KLTVELRQ---T--TRASCKNSE-PLPKIDASDT-SSGDDEPLVDESGR-TQGPRPSLQVSARGS------------KKR--------K--DMTPGID--------------GS--------------------------TGSEASELETR---------PYCTQSCLLGLKRDGLLDEKCPNVAL----------HR---------RA------KSGL--------S-HPIS-ATRLR----------------ELLCKKLARPVYRLRYLKPLDSD--------GKYGDTGALFKLTLGCYGYTFVGKGTFAAAVTRLQHEANVYSRLEPLQGHFVPVCLGSIHLE----------TPYPLV----LADVVHMLLMSWVGDTM------------VT-----------NDS---ILEEETRLRELLRE----QGVVHNDMRQANLLWNDEHD----RIMLIDFNL--A----SLLRPARHKQVSKLTG-KRKRHG--------RDS---------------------------------GTYRYGRSRHLEGL-EGHDQPG----------CTVSL------------------
>GCA_019671095.1_Spok7
---------------------------------------------------------------MTD----------------------------------HDDEVQKL-------------------------------------------------------------------------------------------------------------------------------RREL-------KE-----L--------K-------E---------------------------------------------------------------------------------------------------------------------------------------------------------------------------------------------------------------------------------------------------------------------------------------------------------------------------------------------------------------------------------------------------R-EEDLRRDQRDTSYDEYLQLCHKDL-FTTLKVQDKSKS---SGGGTTDVTGKHYPLWLRPWDGFLDEQKSCH-SIIKA----ILQGF-LLPSRLAVRAIAQAA-HK-RP-VASEDDLRTFEHLAVEDPVENIFAALG-SRSQNHPIGRELDCKA---ITFENHPLSLTETDEIERND---DEVFFETVQ---GQ----------------------------SGS--KKRVARQRR-ASRRKG-PDRWCIRAR----------NSGEKNTAFPSEYKAAHKIPV-ESFQKAMHREDLFIRVISRISSGKASTDGESHLQEQIEETVAKALAQTFHYMIRLGSSYGYLTAGKSLIFLRIG--DDPTVLYYHMAQPESDAE--RE---DGMVDSF--YTAVAQLAAFCLQTCRCSGKSNQWREAAI----SLLNEWPEPYAEMCGGTTEEEAS------------PE-----ST----RSVS--SYA-------------GSIVAAQ----KLTVELRQ---T--TRASCKNSE-PLPKIDASDT-SSGDDEPLVDESGR-TQGPRPSLQVSARGS------------KKR--------K--DMTPGID--------------GS--------------------------TGSEASELETR---------PYCTQSCLLGLKRDGLLDEKCPNVAL----------HR---------RA------KSGL--------S-HPIS-ATRLR----------------ELLCKKLARPVYRLRYLKPLDSD--------GKYGDTGALFKLTLGCYGYTFVGKGTFAAAVTRLQHEANVYSRLEPLQGHFVPVCLGSIHLE----------TPYPLV----LADVVHMLLMSWVGDTM------------VT-----------NDS---ILEEETRLRELLRE----QGVVHNDMRQANLLWNDEHD----RIMLIDFNL--A----SLLRPARHKQVSKLTG-KRKRHG--------RDS---------------------------------GTYRYGRSRHLEGL-EGHDQPG----------CTVSL------------------
>GCA_016859205.1_Spok1
---------------------------------------------------------------MTD----------------------------------HDDEVQKL-------------------------------------------------------------------------------------------------------------------------------RREL-------KE-----L--------K-------E---------------------------------------------------------------------------------------------------------------------------------------------------------------------------------------------------------------------------------------------------------------------------------------------------------------------------------------------------------------------------------------------------R-EEDLRRDQRDTSYDEYLQLCHKDL-FTTLKVQDKSKS---SGGGTTDVTGKHYPLWLRPWDGFLDEQKSCH-SIIKA----ILQGF-LLPSRLAVRAIAQAA-HK-RP-VASEDDLRTFEHLAVEDPVENVFAALG-SLSQNHPIGRELDCKS---ITFENHPLSLTETDEIDRND---DEVFFEAVQ---GQ----------------------------SGP--KKRVARQRR-ASRRKG-PDRWCIRAR----------NSGEKNTAFPSEYKAAHKIPV-ESFQKAMHREDLFIRVISRISSGKASTDGESHLQEQIEETVAKALAQTFHYMIRLGSSYGYLTAGKSLIFLHIG--DDPTVLYYHMAQPENDAE--RE---DGTVDPF--YTAVAQLAAFCLQACRCSGKSNQWREAAI----SLLNEWPEPYAEMCGGTTEEEAS------------PE-----ST----RSVS--SYT-------------GSIVAAQ----KLTVELRQ---T--TRASCKNSE-PLPKIDASDT-SSGDDEPLVDESGR-TQGARPSLQVSARGS------------KKR--------K--DMTPGND--------------ES--------------------------TGSEASELEAR---------PYCTQRCLLGLKRDGLLDEKCPNVGL----------HR---------RT------KSGL--------S-HPIS-ATRLR----------------ELLCKKLARPVYRLRYLKPLDSD--------GKYGDTGALFKLTLGCYGYTFVGKGTFAAAVTRLQHEANVYSRLEPLQGHFVPVCLGSIDLE----------TPYPLV----LADIVHMLLMSWVGDTI------------VT-----------NDS---ILEEEKRLRELLHK----QGVVHNDMRQANLLWNDERD----RIMLIDFNL--A----SLLRPARHKQVSKLTG-KRKRHG--------RDS---------------------------------ETYHYGTSRHLEGF-EGHDRPG----------CPVSL------------------
>GCA_024343375.1_Spok1
---------------------------------------------------------------MTD----------------------------------HDDEVQKL-------------------------------------------------------------------------------------------------------------------------------RREL-------KE-----L--------K-------E---------------------------------------------------------------------------------------------------------------------------------------------------------------------------------------------------------------------------------------------------------------------------------------------------------------------------------------------------------------------------------------------------R-EEDLRRDQRDTSYDEYLQLCHKDL-FTTLKVQDKSKS---SGGGTTDVTGKHYPLWLRPWDGFLDEQKSCH-SIIKA----ILQGF-LLPSRLAVRAIAQAA-HK-RP-VASEDDLRTFEHLAVEDPVENVFAALG-SLSQNHPIGRELDCKS---ITFENHPLSLTETDEIDRND---DEVFFEAVQ---GQ----------------------------SGP--KKRVARQRR-ASRRKG-PDRWCIRAR----------NSGEKNTAFPSEYKAAHKIPV-ESFQKAMHREDLFIRVISRISSGKASTDGESHLQEQIEETVAKALAQTFHYMIRLGSSYGYLTAGKSLIFLHIG--DDPTVLYYHMAQPENDAE--RE---DGTVDPF--YTAVAQLAAFCLQACRCSGKSNQWREAAI----SLLNEWPEPYAEMCGGTTEEEAS------------PE-----ST----RSVS--SYT-------------GSIVAAQ----KLTVELRQ---T--TRASCKNSE-PLPKIDASDT-SSGDDEPLVDESGR-TQGARPSLQVSARGS------------KKR--------K--DMTPGND--------------ES--------------------------TGSEASELEAR---------PYCTQRCLLGLKRDGLLDEKCPNVGL----------HR---------RT------KSGL--------S-HPIS-ATRLR----------------ELLCKKLARPVYRLRYLKPLDSD--------GKYGDTGALFKLTLGCYGYTFVGKGTFAAAVTRLQHEANVYSRLEPLQGHFVPVCLGSIDLE----------TPYPLV----LADIVHMLLMSWVGDTI------------VT-----------NDS---ILEEEKRLRELLHK----QGVVHNDMRQANLLWNDERD----RIMLIDFNL--A----SLLRPARHKQVSKLTG-KRKRHG--------RDS---------------------------------ETYHYGTSRHLEGF-EGHDRPG----------CPVSL------------------
>GCA_030578155.1_Spok2
---------------------------------------------------------------MTD----------------------------------HDDEVQKL-------------------------------------------------------------------------------------------------------------------------------RREL-------KE-----L--------K-------E---------------------------------------------------------------------------------------------------------------------------------------------------------------------------------------------------------------------------------------------------------------------------------------------------------------------------------------------------------------------------------------------------R-EEDLRRDQRDTSYDEYLQLCHKDL-FTTLKVQDKSKS---SGGGTTDVTGKHYPLWLRPWDGFLDEQKSCH-SIIKA----ILQGF-LLPSRLAVRAIAQAA-HK-RP-VASEDDLRTFEHLAVEDPVENVFAALG-SLSQNHPIGRELDCKA---ITFENHPLSLTETDEIDRND---DEVFFEAVQ---GQ----------------------------SGP--KKRVARQRR-ASRRKG-PDRWCIRAR----------NSGEKNTAFPSEYKAAHKIPV-ESFQKAMHREDLFIRVISRISSGKASTDGESHLQEQIEETVAKALAQTFHYMIRLGSSYGYLTAGKSLIFLHIG--DDPTVLYYHMAQPENDAE--RE---DGTVDPF--YTAVAQLAAFCLQACRCSGKSNQWREAAI----SLLNEWPEPYAEMCGGTTEEEAS------------PE-----ST----RSVS--SYT-------------GSIVAAQ----KLTVELRQ---T--TRASCKNSE-PLPKIDASDT-SSGDDEPLVDESGR-TQGARPSLQVSARGS------------KKR--------K--DMTPGND--------------ES--------------------------TGSEASELEAQ---------PYCTQRCLLGLKRDGLLDEKCPNVGL----------HR---------RT------KSGL--------S-HPIS-ATRLR----------------ELLCKKLARPVYRLRYLKPLDSD--------GKYGDTGALFKLTLGCYGYTFVGKGTFAAAVTRLQHEANVYSRLEPLQGHFVPVCLGSIDLE----------TPYPLV----LADIVHMLLMSWVGDTI------------VT-----------NDS---ILEEEKRLRELLHK----QGVVHNDMRQANLLWNDERD----RIMLIDFNL--A----SLLRPARHKQVSKLTG-KRKRHG--------RDS---------------------------------ETYHYGTSRHLEGF-EGHDRPG----------CPVSL------------------
>GCA_034641985.1_Spok2
---------------------------------------------------------------MTD----------------------------------HDDEIQRL-------------------------------------------------------------------------------------------------------------------------------RREL-------KE-----T--------K-------E-------------------------------R-----------------------------------------------------------------------ETA------------------------------------------------------------------------------ARE----------------------R-------ETA---------------A------------RE-----------Q-----------------------------------ER-AARE---------Q----------------------------ER-------AARE-------RE------ELAR------------AR-EENLRRDQRDTSYDEYLRLCHEDL-FTTLKVQDKSKS---SGGGTTDVTGKRYPLWLRPWDGFLNEQKSCH-CIIKE----ILQGF-LLPSRIAVRAIAQAA-NK-RP-VASEDDLRTFEHLAVEDPVENIFAALG-SRSQNHPIGRELDCKA---ITFENHPLSLTETDEIDRND---DEVFFETVQ---GQ----------------------------SGS--KKRVARQRR-ASRRKG-PDRWCIRAR----------NSGEKNTAFPSEYKAAHKIPV-ESFQKAMHREDLFIRVISRISSGKASTDGESHLQEQIEETVAKALAQTFHYMIRLGSSYGYLTAGKSLIFLHIG--DDPTVLYYHMAQPENDAE--RE---DGTVDPF--YTAVAQLAAFCLQACRCSGKSNQWREAAI----PLLNEWPEPYAEMCGGTTEEEAS------------PE-----ST----RSVS--SYT-------------GSIVAAQ----KLTVELRQ---T--TRASCKNSE-PLPKIDASDT-SSGDDEPLVDESGR-TQGARPSLQVSARGS------------KKR--------K--DMTPGND--------------ES--------------------------TGSEASELEAR---------PYCTQRCLLGLKRDGLLDEKCPNVGL----------HR---------RT------KSGL--------S-HPIS-ATRLR----------------ELLCKKLARPVYRLRYLKPLDSD--------GKYGDTGALFKLTLGCYGYTFVGKGTFAAAVTRLQHEANVYSRLEPLQGHFVPVCLGSIDLE----------TPYPLV----LADIVHMLLMSWVGDTI------------VT-----------NDS---ILEEEKRLRELLHK----QGVVHNDMRQANLLWNDERD----RIMLIDFNL--A----SLLRPARHKQVSKLTG-KRKRHG--------RDS---------------------------------ETYHYGTSRHLEGF-EGHDRPG----------CPVSL------------------
>GCA_009297995.1_Spok1
---------------------------------------------------------------MTD----------------------------------HDDELQKL-------------------------------------------------------------------------------------------------------------------------------RREL-------KE-----T--------K-------E---------------------------------------------------------------------------------------------------------------------------------------------------------------------------------------------------------------------------------------------------------------------------------------------------------------------------------------------------------------------------------------------------R-EENLRRDQRDTSYDEYLRLCHEDL-FTTLKVQDKSKS---SGGGTTDVTGKRYPLWLRPWDGFLDEQKSCH-GIIKE----ILQGF-LLPSRIAVRAIAQAA-HK-RP-VASEDDLRTFEHLAVEDPVENIFAALG-SRSQNHPIGRELDCKA---ITFENHPLSLTETDEIDPND---DEVFFETVQ---GQ----------------------------SGS--KKRVARQRR-ASRRKG-PDRWCIRAR----------NSGEKNTAFPSEYKAAHKIPV-ESFQKAMHREDLFIRVISRISSGKASTDGESHLQEQIEETVAKALAQTFHYMIRLGSSYGYLTAGKSLIFLHIG--DDPTVLYYHMAQPESDAE--HE---DGTVDPF--YTAVAQLAAFCLQTCRCSGKSNQWREAAI----SLLNEWPEPYAEMCGGTTEEEAS------------PE-----ST----RSVS--SYA-------------GSIVTAQ----KLTVELRQ---T--TRASCKNSE-PLPKIDASDN-SSGDDEPLVDESGR-TQGARPSLQVSARGS------------KKR--------K--DMTPGND--------------ES--------------------------TGSEASELEAR---------PYCTQRCLLGLKRDGLLDEKCPNVGL----------HR---------RT------KSGL--------S-HPIS-ATRLR----------------ELLCKKLARPVHRLRYLKPLDSD--------GKYGDTGALFKLTLGCYGYTFVGKGTFAAAVTRLQHEANVYSRLEPLQGHFVPVCLGSIDLE----------TPYPLV----LADIVHMLLMSWVGDTI------------VT-----------NDS---ILEEEKRLRELLHK----QGVVHNDMRQANLLWNDERD----RIMLIDFNL--A----SLLRPARHKQVSKLTG-KRKRHG--------RDS---------------------------------ETYHYGTSRHLEGF-EGHDRPG----------CPVSL------------------
>GCA_030064525.1_Spok3
---------------------------------------------------------------MTD----------------------------------HDDEVQKL-------------------------------------------------------------------------------------------------------------------------------RREL-------KE-----L--------K-------E---------------------------------------------------------------------------------------------------------------------------------------------------------------------------------------------------------------------------------------------------------------------------------------------------------------------------------------------------------------------------------------------------R-EEDLRRDQRDTSYDEYLQLCHKDL-FTTLKVQDKSKS---SGGGTTDVTGKHYPLWLRPWDGFLDEQKSCH-SIIKA----ILQGF-LLPSRLAVRAIAQAA-HK-RP-VASEDDLRTFEHLAVEDPVENVFAALG-SLSQNHPIGRELDCKA---ITFENHPLSLTETDEIDRND---DEVFFEAVQ---GQ----------------------------SGP--KKRVARQRR-ASRRKG-PDRWCIRAR----------NSGEKNTAFPSEYKAAHKIPV-ESFRGAMHREDLFIRVISRISSGKASTDGESHLQEQIEETVAKALAQTFHYMIRLGSSYGYLTAGKSLIFLHIG--DDPTALYYHMAQPESDAE--RE---DGTVDPF--YTAVAQLAAFCLQTCRCSGKSNEWREAAI----SLLNEWPEPYAEMCGGTTEEEAS------------PE-----ST----RSVS--SYA-------------GSIVAAQ----KLTVELRQ---T--TRASCKNSE-PLPKIDASDT-SSGDDEPLVDESGR-TQGPRPSLQVSARGS------------KKR--------K--DMTPGID--------------GS--------------------------RGSEASELETR---------PYCTQSCLLGLKRDGLLDEKCPNVAL----------HR---------RA------QSGL--------S-HPIS-ATRLR----------------ELLCKKLARPVYRLRYLKPLDGD--------GKYGDTGALFKLTLGCYGYTFVGKGTFAAAVTRLQHEANVYSRLEPLQGHFVPVCLGSIDLE----------TPYPLV----LADIVHILLMSWVGDTM------------VT-----------NDS---ILEEETRLRELLHK----QGVVHNDMRQANLLWNDERD----RIMLIDFNL--A----NLLRPARHKQVSKLTG-KRKRHG--------RDS---------------------------------ETYHYGRSRHLEGF-EGHDRPG----------CTVSL------------------
>GCA_009755825.1_Spok6
---------------------------------------------------------------MTD----------------------------------HDDEVQKL-------------------------------------------------------------------------------------------------------------------------------RREL-------KE-----L--------K-------E---------------------------------------------------------------------------------------------------------------------------------------------------------------------------------------------------------------------------------------------------------------------------------------------------------------------------------------------------------------------------------------------------R-EEDLRRDQRDTSYDEYLQLCHKDL-FTTLKVQDKSKS---SGGGTTDVTGKHYPLWLRPWDGFLDEQKSCH-SIIKA----ILQGF-LLPSRLAVRAIAQAA-HK-RP-VASEDDLRTFEHLAVEDPVENVFAALG-SLSQNHPIGRELDCKA---ITFENHPLSLTETDEIDRND---DEVFFEAVQ---GQ----------------------------SGP--KKRVARQRR-ASRRKG-PDRWCIRAR----------NSGEKNTAFPSEYKAAHKIPV-ESFRGAMHREDLFIRVISRISSGKASTDGESHLQEQIEETVAKALAQTFHYMIRLGSSYGYLTAGKSLIFLHIG--DDPTALYYHMAQPESDAE--RE---DGTVDPF--YTAVAQLAAFCLQICRCSGKSNEWREAAI----SLLNEWPEPYAEMCGGTTEEEAS------------PE-----ST----RSVS--SYA-------------GSIVAAQ----KLTVELRQ---T--TRASCKNSE-PLPKIDASDT-SSGDDEPLVDESGR-TQGPRPSLQVSARGS------------KKR--------K--DMTPGID--------------GS--------------------------TGSEASELETR---------PYCTQSCLLGLKRDGLLDEKCPNVAL----------HR---------RA------QSGL--------S-HPIS-ATRLR----------------ELLCKKLARPVYRLRYLKPLDGD--------GKYGDTGALFKLTLGCYGYTFVGKGTFAAAVTRLQHEANVYSRLEPLQGHFVPVCLGSIDLE----------TPYPLV----LADIVHILLMSWVGDTM------------VT-----------NDS---ILEEETRLRELLHK----QGVVHNDMRQANLLWNDERD----RIMLIDFNL--A----NLLRPARHKQVSKLTG-KRKRHG--------RDS---------------------------------ETYHYGRSRHLEGF-EGHDRPG----------CTVSL------------------
>GCA_003977725.1_Spok8
---------------------------------------------------------------MTD----------------------------------HDDEVQKL-------------------------------------------------------------------------------------------------------------------------------RREL-------KE-----L--------K-------E---------------------------------------------------------------------------------------------------------------------------------------------------------------------------------------------------------------------------------------------------------------------------------------------------------------------------------------------------------------------------------------------------R-EEDLRRDQRDTSYDEYLQLCHKDL-FTTLKVQDKSKS---SGGGATDVTGKYYPLWLRPWDGFLDEQKSCH-SIIKA----ILQGF-LLPSRLAVRAIAQAA-HK-RP-VASEDDLRTFEHLAVEDPVENVFAALG-SLSQNHPIGRELDCKA---ITFENHPLSLTETDEIDRND---DEVFFEAVQ---GQ----------------------------SGP--KKRVARQRK-ASRRKG-PDRWCIRAR----------NSGEKNTAFPSEYKAAHKIPV-ESFRGAMHREDLFIRVISRISSGKASTDGESHLQEQIEETVAKALAQTFHYMIRLGSSYGYLTAGKSLIFLHIG--DDPTALYYHMAQPESDAE--RE---DGTVDPF--YTAVAQLAAFCLQTCRCSGKSNEWREAAI----SLLNEWPEPYAEMCGGTTEEEAS------------PE-----ST----RSVS--SYA-------------GSIVAAQ----KLTVELRQ---T--TRASCKNSE-PLPKIDASDT-SSGDDEPLVDESGR-TQGPRPSLQVSARGS------------KKR--------K--DMTPGID--------------GS--------------------------TGSEASELETR---------PYCTQSCLLGLKRDGLLDEKCPNVAL----------HR---------RA------KSGL--------S-HPIS-ATRLR----------------ELLCKKLARPVYRLRYLKPLDSD--------GKYGDTGALFKLTLGCYGYTFVGKGTFAAAVTGLQHEANVYSRLEPLQGHFVPVCLGSIDLE----------TPYPLV----LADIVHILLMSWVGDTM------------GT-----------NES---ILEEETRLRELLRK----QGVVHNDMRQANLLWNDERD----RIMLIDFNL--A----NLLRPAQHKQVSKLTG-KRKRRG--------RDS---------------------------------ETYHYGRSRHLEGF-EGHDRPG----------CTVSL------------------
>GCA_030020275.1_Spok14
---------------------------------------------------------------MTD----------------------------------HDDEVQKL-------------------------------------------------------------------------------------------------------------------------------RREL-------KE-----L--------K-------E---------------------------------------------------------------------------------------------------------------------------------------------------------------------------------------------------------------------------------------------------------------------------------------------------------------------------------------------------------------------------------------------------R-EEDLRRDQRDTSYDEYLQLCHKDL-FTTLKVQDKSKS---SGGGATDVTGKYYPLWLRPWDGFLDEQKSCH-SIIKA----ILQGF-LLPSRLAVRAIAQAA-HK-RP-VASEDDLRTFEHLAVEDPVENVFAALG-SLSQNHPIGRELDCKA---ITFENHPLSLTETDEIDRND---DEVFFEAVQ---GQ----------------------------SGP--KKRVARQRK-ASRRKG-PDRWCIRAR----------NSGEKNTAFPSEYKAAHKIPV-ESFRGAMHREDLFIRVISRISSGKASTDGESHLQEQIEETVAKALAQTFHYMIRLGSSYGYLTAGKSLIFLHIG--DDPTALYYHMAQPESDAE--RE---DGTVDPF--YTAVAQLAAFCLQTCRCSGKSNEWREAAI----SLLNEWPEPYAEMCGGTTEEEAS------------PE-----ST----RSVS--SYA-------------GSIVAAQ----KLTVELRQ---T--TRASCKNSE-PLPKIDASDT-SSGDDEPLVDESGR-TQGPRPSLQVSARGS------------KKR--------K--DMTPGID--------------GS--------------------------TGSEASELETR---------PYCTQSCLLGLKRDGLLDEKCPNVAL----------HR---------RA------KSGL--------S-HPIS-ATRLR----------------ELLCKKLARPVYRLRYLKPLDSD--------GKYGDTGALFKLTLGCYGYTFVGKGTFAAAVTGLQHEANVYSRLEPLQGHFVPVCLGSIDLE----------TPYPLV----LADIVHILLMSWVGDTM------------GT-----------NES---ILEEETRLRELLRK----QGVVHNDMRQANLLWNDERD----RIMLIDFNL--A----NLLRPAQHKQVSKLTG-KRKRRG--------RDS---------------------------------ETYHYGRSRHLEGF-EGHDRPG----------CTVSL------------------
>GCA_003315725.1_Spok2
---------------------------------------------------------------MTD----------------------------------HDDEVQKL-------------------------------------------------------------------------------------------------------------------------------RREL-------KE-----L--------K-------E---------------------------------------------------------------------------------------------------------------------------------------------------------------------------------------------------------------------------------------------------------------------------------------------------------------------------------------------------------------------------------------------------R-EEDLRRDQRDTSYDEYLQLCHKDL-FTTLKVQDKSKS---SGGGATDVTGKYYPLWLRPWDGFLDEQKSCH-SIIKA----ILQGF-LLPSRLAVRAIAQAA-HK-RP-VASEDDLRTFEHLAVEDPVENVFAALG-SLSQNHPIGRELDCKA---ITFENHPLSLTETDEIDRND---DEVFFEAVQ---GQ----------------------------SGP--KKRVARQRK-ASRRKG-PDRWCIRAR----------NSGEKNTAFPSEYKAAHKIPV-ESFRGAMHREDLFIRVISRISSGKASTDGESHLQEQIEETVAKALAQTFHYMIRLGSSYGYLTAGKSLIFLHIG--DDPTALYYHMAQPESDAE--RE---DGTVDPF--YTAVAQLAAFCLQTCRCSGKSNEWREAAI----SLLNEWPEPYAEMCGGTTEEEAS------------PE-----ST----RSVS--SYA-------------GSIVAAQ----KLTVELRQ---T--TRASCKNSE-PLPKIDASDT-SSGDDEPLVDESGR-TQGPRPSLQVSARGS------------KKR--------K--DMTPGID--------------GS--------------------------TGSEASELETR---------PYCTQSCLLGLKRDGLLDEKCPNVAL----------HR---------RA------KSGL--------S-HPIS-ATRLR----------------ELLCKKLARPVYRLRYLKPLDSD--------GKYGDTGALFKLTLGCYGYTFVGKGTFAAAVTGLQHEANVYSRLEPLQGHFVPVCLGSIDLE----------TPYPLV----LADIVHILLMSWVGDTM------------GT-----------NES---ILEEETRLRELLRK----QGVVHNDMRQANLLWNDERD----RIMLIDFNL--A----NLLRPAQHKQVSKLTG-KRKRRG--------RDS---------------------------------ETYHYGRSRHLEGF-EGHDRPG----------CTVSL------------------
>FOXG_07056
---------------------------------------------------------------MTD----------------------------------HDDEVQKL-------------------------------------------------------------------------------------------------------------------------------RREL-------KE-----L--------K-------E---------------------------------------------------------------------------------------------------------------------------------------------------------------------------------------------------------------------------------------------------------------------------------------------------------------------------------------------------------------------------------------------------R-EEDLRRDQRDTSYDEYLQLCHKDL-FTTLKVQDKSKS---SGGGATDVTGKYYPLWLRPWDGFLDEQKSCH-SIIKA----ILQGF-LLPSRLAVRAIAQAA-HK-RP-VASEDDLRTFEHLAVEDPVENVFAALG-SLSQNHPIGRELDCKA---ITFENHPLSLTETDEIDRND---DEVFFEAVQ---GQ----------------------------SGP--KKRVARQRK-ASRRKG-PDRWCIRAR----------NSGEKNTAFPSEYKAAHKIPV-ESFRGAMHREDLFIRVISRISSGKASTDGESHLQEQIEETVAKALAQTFHYMIRLGSSYGYLTAGKSLIFLHIG--DDPTALYYHMAQPESDAE--RE---DGTVDPF--YTAVAQLAAFCLQTCRCSGKSNEWREAAI----SLLNEWPEPYAEMCGGTTEEEAS------------PE-----ST----RSVS--SYA-------------GSIVAAQ----KLTVELRQ---T--TRASCKNSE-PLPKIDASDT-SSGDDEPLVDESGR-TQGPRPSLQVSARGS------------KKR--------K--DMTPGID--------------GS--------------------------TGSEASELETR---------PYCTQSCLLGLKRDGLLDEKCPNVAL----------HR---------RA------KSGL--------S-HPIS-ATRLR----------------ELLCKKLARPVYRLRYLKPLDSD--------GKYGDTGALFKLTLGCYGYTFVGKGTFAAAVTGLQHEANVYSRLEPLQGHFVPVCLGSIDLE----------TPYPLV----LADIVHILLMSWVGDTM------------GT-----------NES---ILEEETRLRELLRK----QGVVHNDMRQANLLWNDERD----RIMLIDFNL--A----NLLRPAQHKQVSKLTG-KRKRRG--------RDS---------------------------------ETYHYGRSRHLEGF-EGHDRPG----------CTVSL------------------
>GCA_019670985.1_Spok8
---------------------------------------------------------------MTD----------------------------------HDDEIQRL-------------------------------------------------------------------------------------------------------------------------------RREL-------KE-----T--------K-------E-------------------------------R--------------E----------------------TAAIE----------------------------RETA------------------------------------------------------------------------------ARE----------------------R-------ETA---------------A------------RE-----------R-----------------------------------ET-AARE---------Q----------------------------ER-------AARE-------RE------ELAR------------AR-EDNLRRDQRDTSYDEYLRLCHKDL-FTTLKVQDKSKS---SGGGTTDVTGKRYPLWLRPWDGFLDEQKSCH-CIIKE----ILQGF-LLPSRIAVRAIAQAA-NK-RP-VASEDDLRTFEHLAVEDPVENIFAALG-SRSQNHPIGRELDCKA---ITFENHPLSLTETDEIDRND---DEVFFETVQ---GQ----------------------------SGS--KKRVARQRR-ASRRKG-PDRWCIRAR----------NSGEKNTAFPSEYKAAHKIPV-ESFQKAMHREDLFIRVISRISSGKASTDGESHLQEQIEETVAKALAQTFHYMIRLGSSYGYLTAGKSLIFLHIG--DDPTVLYYHMAQPENDAE--RE---DGTVDPF--YTAVAQLAAFCLQTCRCSGKSNQWREAAI----SLLNEWPEPYAEMCGGTTEEEAS------------PE-----ST----RSVS--SYA-------------GSIVAAQ----KLTVELRQ---T--TRASCKNSE-PLPKIDASDT-SSGDDEPLVDESGR-TQGARPSLQVSALGS------------KKR--------K--DMTAGND--------------ES--------------------------TGSEASELEAR---------PYCTQSCLLGLKRDGLLDEKCPNVAL----------HR---------RA------KSGL--------S-HPIS-ATRLR----------------ELLCKKLARPVYRLRYLKPLDSD--------GKYGDTGALFKLTLGCYGYTFVGKGTFAAAVTRLQHEANVYSRLEPLQGHFVPVCLGSIDLE----------TPYRLV----LADIVHMLLMSWVGDTI------------VT-----------NDS---ILEEKTRLRELLRK----QGVVHNDMRQANLLWNDEHD----RIMLIDFNL--A----SLLRPARHKQVSKLTG-KRKRHG--------RDS---------------------------------GTYRYGRSRHLEGF-EGHDRPG----------CTVSL------------------
>GCA_013423245.1_Spok12
---------------------------------------------------------------MTD----------------------------------HDDEIQRL-------------------------------------------------------------------------------------------------------------------------------RREL-------KE-----T--------K-------E-------------------------------R--------------E----------------------TAAIE----------------------------RETA------------------------------------------------------------------------------ARE----------------------R-------ETA---------------A------------RE-----------R-----------------------------------ET-AARE---------Q----------------------------ER-------AARE-------RE------ELAR------------AR-EDNLRRDQRDTSYDEYLRLCHKDL-FTTLKVQDKSKS---SGGGTTDVTGKRYPLWLRPWDGFLDEQKSCH-CIIKE----ILQGF-LLPSRIAVRAIAQAA-NK-RP-VASEDDLRTFEHLAVEDPVENIFAALG-SRSQNHPIGRELDCKA---ITFENHPLSLTETDEIDRND---DEVFFETVQ---GQ----------------------------SGS--KKRVARQRR-ASRRKG-PDRWCIRAR----------NSGEKNTAFPSEYKAAHKIPV-ESFQKAMHREDLFIRVISRISSGKASTDGESHLQEQIEETVAKALAQTFHYMIRLGSSYGYLTAGKSLIFLHIG--DDPTVLYYHMAQPENDAE--RE---DGTVDPF--YTAVAQLAAFCLQTCRCSGKSNQWREAAI----SLLNEWPEPYAEMCGGTTEEEAS------------PE-----ST----RSVS--SYA-------------GSIVAAQ----KLTVELRQ---T--TRASCKNSE-PLPKIDASDT-SSGDDEPLVDESGR-TQGARPSLQVSALGS------------KKR--------K--DMTAGND--------------ES--------------------------TGSEASELEAR---------PYCTQSCLLGLKRDGLLDEKCPNVAL----------HR---------RA------KSGL--------S-HPIS-ATRLR----------------ELLCKKLARPVYRLRYLKPLDSD--------GKYGDTGALFKLTLGCYGYTFVGKGTFAAAVTRLQHEANVYSRLEPLQGHFVPVCLGSIDLE----------TPYRLV----LADIVHMLLMSWVGDTI------------VT-----------NDS---ILEEKTRLRELLRK----QGVVHNDMRQANLLWNDEHD----RIMLIDFNL--A----SLLRPARHKQVSKLTG-KRKRHG--------RDS---------------------------------GTYRYGRSRHLEGF-EGHDRPG----------CTVSL------------------
>GCA_012026625.1_Spok5
---------------------------------------------------------------MTD----------------------------------HDDEIQRL-------------------------------------------------------------------------------------------------------------------------------RREL-------KE-----T--------K-------E-------------------------------R--------------E----------------------TAAIE----------------------------RETA------------------------------------------------------------------------------ARE----------------------R-------ETA---------------A------------RE-----------R-----------------------------------ET-AARE---------Q----------------------------ER-------AARE-------RE------ELAR------------AR-EDNLRRDQRDTSYDEYLRLCHKDL-FTTLKVQDKSKS---SGGGTTDVTGKRYPLWLRPWDGFLDEQKSCH-CIIKE----ILQGF-LLPSRIAVRAIAQAA-NK-RP-VASEDDLRTFEHLAVEDPVENIFAALG-SRSQNHPIGRELDCKA---ITFENHPLSLTETDEIDRND---DEVFFETVQ---GQ----------------------------SGS--KKRVARQRR-ASRRKG-PDRWCIRAR----------NSGEKNTAFPSEYKAAHKIPV-ESFQKAMHREDLFIRVISRISSGKASTDGESHLQEQIEETVAKALAQTFHYMIRLGSSYGYLTAGKSLIFLHIG--DDPTVLYYHMAQPENDAE--RE---DGTVDPF--YTAVAQLAAFCLQTCRCSGKSNQWREAAI----SLLNEWPEPYAEMCGGTTEEEAS------------PE-----ST----RSVS--SYA-------------GSIVAAQ----KLTVELRQ---T--TRASCKNSE-PLPKIDASDT-SSGDDEPLVDESGR-TQGARPSLQVSALGS------------KKR--------K--DMTAGND--------------ES--------------------------TGSEASELEAR---------PYCTQSCLLGLKRDGLLDEKCPNVAL----------HR---------RA------KSGL--------S-HPIS-ATRLR----------------ELLCKKLARPVYRLRYLKPLDSD--------GKYGDTGALFKLTLGCYGYTFVGKGTFAAAVTRLQHEANVYSRLEPLQGHFVPVCLGSIDLE----------TPYRLV----LADIVHMLLMSWVGDTI------------VT-----------NDS---ILEEKTRLRELLRK----QGVVHNDMRQANLLWNDEHD----RIMLIDFNL--A----SLLRPARHKQVSKLTG-KRKRHG--------RDS---------------------------------GTYRYGRSRHLEGF-EGHDRPG----------CTVSL------------------
>GCA_030272305.1_Spok2
---------------------------------------------------------------MTD----------------------------------HDDEIQRL-------------------------------------------------------------------------------------------------------------------------------RREL-------KE-----T--------K-------E---------------------------------------------------------------------------------------------------------------------------------------------------------------------------------------------------------------------------------------------------------------------------------------------------------------------------------------------------------------------------------------------------R-EENLRRDQRDTSYDEYLQLCHKDL-FTTLKVQDKSKS---SGGGTTDVTGKRYPLWLRPWDGFLDEQKSCH-CIIKE----ILQGF-LLPSRIAVRAIAQAA-NK-RP-VASEDDLRTFEHLAVEDPVENIFAALG-SRSQNHPIGRELDCKA---ITFENHPLSLTETDEIDRND---DEVFFETVQ---GQ----------------------------SGS--KKRVARQRR-ASRRKG-PDRWCIRAR----------DSGEKNTAFPSEYKAAHKIPV-ESFQKAMHREDLFIRVISRISSGKASTDGESHLQEQIEETVAKALAQTFHYMIRLGSSYGYLTAGKSLIFLHIG--DDPTVLYYHMAQPENDAE--RE---DGTVNPF--YTAVAQLAAFCLQTCRCSGKSNQWREAAI----SLLNEWPEPYAEMCGGTTEEEAS------------PE-----ST----RSVS--SYA-------------GSIVAAQ----KRTVELRQ---T--TRASCKNAE-PLPKLDASDT-SSGDDEPLVDESGR-TQGARPSLQVSARGS------------KKR--------K--DMTAGND--------------GS--------------------------TGSGASELEAR---------PYCTQSCLLGLKRDGLLDEKCPNVTL----------HR---------RA------KSGL--------S-HPIS-ATRLR----------------ELLCKKLARPVYRLRYLKPLDSD--------GKYGDTGALFKLTLGCYGYTFVGKGTFAAAVTRLQHEANVYSRLEPLQGHFVPVCLGSIDLE----------TPFPLV----LADIVHMLLMSWVGDTI------------VT-----------NDS---ILEEETRLRELLRK----QGVVHNDMRQANLLWNDERD----RIMLIDFNL--A----SLLRPARHKQVSKLTG-KRKRHG--------RDS---------------------------------ETYHYGRSRDLEGF-EGHDRPG----------CTVSL------------------
>GCA_014843415.1_Spok5
---------------------------------------------------------------MTD----------------------------------HDDEIQRL-------------------------------------------------------------------------------------------------------------------------------RRKL-------KE-----M--------E-------E-------------------------------R--------------E----------------------TAAI-----------------------------------------------------------------------------------------------------------------------------------------------------------------------------------------------------------------------------------------------------------------------------------------E-------RE------ELAR------------AR-EENLRRDQRDTSYDEYLRLCHEDL-FTTLKVQDKSKS---SGGGTTDVTGKRYPLWLRPWDGFLDEQKSCH-CIIKE----ILQGF-LLPSRIAVRAIAQAA-NK-RP-VASEDDLRTFEHLAVEDPVENIFAALG-SRSQNHPIGRELDCKA---ITFENHPLSLTETDEIDRND---DEVFFETVQ---GQ----------------------------SGS--KKRVARQRR-ASRRKG-PDRWCIRAR----------NSGEKNTAFPSEYKAAHKIPV-ESFQKAMHREDLFIRVIPRISSGKASTDGESHLQEQIEETVAKALAQTFHYMIRLGSSYGYLTAGKSLIFLHIG--DDPTVLYYHMAQPESDAE--RE---DGTVDSF--YTAVAQLAAFCLQTCRCSGKSNQWREAAI----SLLNEWPEPYAEMCGGTTEEETS------------PE-----ST----RSVS--SYA-------------GSIVAAQ----KLTVELRQ---T--TRASCKNSE-PLPKIDASDT-SSGDDEPLVDESGR-TQGPRPSLQVSARGS------------KKR--------K--DMTPGID--------------GS--------------------------TGSEASELETR---------PYCTQSCLLGLKRDGLLDEKCPNVAL----------HR---------RA------QSGL--------S-HPIS-ATRLR----------------ELLCKKLARPVYRLRYLKPLDGD--------GKYGDTGALFKLTLGCYGYTFVGKGTFAAAVTGLQHEANVYSRLEPLQGHFVPVCLGSIDLE----------TPYPLV----LADIVHILLMSWVGDTM------------VT-----------NDS---ILEEETRLRELLHK----QGVVHNDMRQANLLWNHERD----RIMLIDFNL--A----SLLRPARHKQVSKLTG-KRKRHG--------RDS---------------------------------ETYHYGTSRHLEGF-EGHDRPG----------CPVSL------------------
>GCA_014843445.1_Spok5
---------------------------------------------------------------MTD----------------------------------HDDEIQRL-------------------------------------------------------------------------------------------------------------------------------RRKL-------KE-----M--------E-------E-------------------------------R--------------E----------------------TAAI-----------------------------------------------------------------------------------------------------------------------------------------------------------------------------------------------------------------------------------------------------------------------------------------E-------RE------ELAR------------AR-EENLRRDQRDTSYDEYLRLCHEDL-FTTLKVQDKSKS---SGGGTTDVTGKRYPLWLRPWDGFLDEQKSCH-CIIKE----ILQGF-LLPSRIAVRAIAQAA-NK-RP-VASEDDLRTFEHLAVEDPVENIFAALG-SRSQNHPIGRELDCKA---ITFENHPLSLTETDEIDRND---DEVFFETVQ---GQ----------------------------SGS--KKRVARQRR-ASRRKG-PDRWCIRAR----------NSGEKNTAFPSEYKAAHKIPV-ESFQKAMHREDLFIRVIPRISSGKASTDGESHLQEQIEETVAKALAQTFHYMIRLGSSYGYLTAGKSLIFLHIG--DDPTVLYYHMAQPESDAE--RE---DGTVDSF--YTAVAQLAAFCLQTCRCSGKSNQWREAAI----SLLNEWPEPYAEMCGGTTEEETS------------PE-----ST----RSVS--SYA-------------GSIVAAQ----KLTVELRQ---T--TRASCKNSE-PLPKIDASDT-SSGDDEPLVDESGR-TQGPRPSLQVSARGS------------KKR--------K--DMTPGID--------------GS--------------------------TGSEASELETR---------PYCTQSCLLGLKRDGLLDEKCPNVAL----------HR---------RA------QSGL--------S-HPIS-ATRLR----------------ELLCKKLARPVYRLRYLKPLDGD--------GKYGDTGALFKLTLGCYGYTFVGKGTFAAAVTGLQHEANVYSRLEPLQGHFVPVCLGSIDLE----------TPYPLV----LADIVHILLMSWVGDTM------------VT-----------NDS---ILEEETRLRELLHK----QGVVHNDMRQANLLWNHERD----RIMLIDFNL--A----SLLRPARHKQVSKLTG-KRKRHG--------RDS---------------------------------ETYHYGTSRHLEGF-EGHDRPG----------CPVSL------------------
>GCA_014843555.1_Spok6
---------------------------------------------------------------MTD----------------------------------HDDEIQRL-------------------------------------------------------------------------------------------------------------------------------RRKL-------KE-----M--------E-------E-------------------------------R--------------E----------------------TAAI-----------------------------------------------------------------------------------------------------------------------------------------------------------------------------------------------------------------------------------------------------------------------------------------E-------RE------ELAR------------AR-EENLRRDQRDTSYDEYLRLCHEDL-FTTLKVQDKSKS---SGGGTTDVTGKRYPLWLRPWDGFLDEQKSCH-CIIKE----ILQGF-LLPSRIAVRAIAQAA-NK-RP-VASEDDLRTFEHLAVEDPVENIFAALG-SRSQNHPIGRELDCKA---ITFENHPLSLTETDEIDRND---DEVFFETVQ---GQ----------------------------SGS--KKRVARQRR-ASRRKG-PDRWCIRAR----------NSGEKNTAFPSEYKAAHKIPV-ESFQKAMHREDLFIRVIPRISSGKASTDGESHLQEQIEETVAKALAQTFHYMIRLGSSYGYLTAGKSLIFLHIG--DDPTVLYYHMAQPESDAE--RE---DGTVDSF--YTAVAQLAAFCLQTCRCSGKSNQWREAAI----SLLNEWPEPYAEMCGGTTEEETS------------PE-----ST----RSVS--SYA-------------GSIVAAQ----KLTVELRQ---T--TRASCKNSE-PLPKIDASDT-SSGDDEPLVDESGR-TQGPRPSLQVSARGS------------KKR--------K--DMTPGID--------------GS--------------------------TGSEASELETR---------PYCTQSCLLGLKRDGLLDEKCPNVAL----------HR---------RA------QSGL--------S-HPIS-ATRLR----------------ELLCKKLARPVYRLRYLKPLDGD--------GKYGDTGALFKLTLGCYGYTFVGKGTFAAAVTGLQHEANVYSRLEPLQGHFVPVCLGSIDLE----------TPYPLV----LADIVHILLMSWVGDTM------------VT-----------NDS---ILEEETRLRELLHK----QGVVHNDMRQANLLWNHERD----RIMLIDFNL--A----SLLRPARHKQVSKLTG-KRKRHG--------RDS---------------------------------ETYHYGTSRHLEGF-EGHDRPG----------CPVSL------------------
>GCA_014843565.1_Spok6
---------------------------------------------------------------MTD----------------------------------HDDEIQRL-------------------------------------------------------------------------------------------------------------------------------RRKL-------KE-----M--------E-------E-------------------------------R--------------E----------------------TAAI-----------------------------------------------------------------------------------------------------------------------------------------------------------------------------------------------------------------------------------------------------------------------------------------E-------RE------ELAR------------AR-EENLRRDQRDTSYDEYLRLCHEDL-FTTLKVQDKSKS---SGGGTTDVTGKRYPLWLRPWDGFLDEQKSCH-CIIKE----ILQGF-LLPSRIAVRAIAQAA-NK-RP-VASEDDLRTFEHLAVEDPVENIFAALG-SRSQNHPIGRELDCKA---ITFENHPLSLTETDEIDRND---DEVFFETVQ---GQ----------------------------SGS--KKRVARQRR-ASRRKG-PDRWCIRAR----------NSGEKNTAFPSEYKAAHKIPV-ESFQKAMHREDLFIRVIPRISSGKASTDGESHLQEQIEETVAKALAQTFHYMIRLGSSYGYLTAGKSLIFLHIG--DDPTVLYYHMAQPESDAE--RE---DGTVDSF--YTAVAQLAAFCLQTCRCSGKSNQWREAAI----SLLNEWPEPYAEMCGGTTEEETS------------PE-----ST----RSVS--SYA-------------GSIVAAQ----KLTVELRQ---T--TRASCKNSE-PLPKIDASDT-SSGDDEPLVDESGR-TQGPRPSLQVSARGS------------KKR--------K--DMTPGID--------------GS--------------------------TGSEASELETR---------PYCTQSCLLGLKRDGLLDEKCPNVAL----------HR---------RA------QSGL--------S-HPIS-ATRLR----------------ELLCKKLARPVYRLRYLKPLDGD--------GKYGDTGALFKLTLGCYGYTFVGKGTFAAAVTGLQHEANVYSRLEPLQGHFVPVCLGSIDLE----------TPYPLV----LADIVHILLMSWVGDTM------------VT-----------NDS---ILEEETRLRELLHK----QGVVHNDMRQANLLWNHERD----RIMLIDFNL--A----SLLRPARHKQVSKLTG-KRKRHG--------RDS---------------------------------ETYHYGTSRHLEGF-EGHDRPG----------CPVSL------------------
>GCA_019593445.1_Spok5
---------------------------------------------------------------MTD----------------------------------HDDEIQRL-------------------------------------------------------------------------------------------------------------------------------RRKL-------KE-----M--------E-------E-------------------------------R--------------E----------------------TAAI-----------------------------------------------------------------------------------------------------------------------------------------------------------------------------------------------------------------------------------------------------------------------------------------E-------RE------ELAR------------AR-EENLRRDQRDTSYDEYLRLCHEDL-FTTLKVQDKSKS---SGGGTTDVTGKRYPLWLRPWDGFLDEQKSCH-CIIKE----ILQGF-LLPSRIAVRAIAQAA-NK-RP-VASEDDLRTFEHLAVEDPVENIFAALG-SRSQNHPIGRELDCKA---ITFENHPLSLTETDEIDRND---DEVFFETVQ---GQ----------------------------SGS--KKRVARQRR-ASRRKG-PDRWCIRAR----------NSGEKNTAFPSEYKAAHKIPV-ESFQKAMHREDLFIRVIPRISSGKASTDGESHLQEQIEETVAKALAQTFHYMIRLGSSYGYLTAGKSLIFLHIG--DDPTVLYYHMAQPESDAE--RE---DGTVDSF--YTAVAQLAAFCLQTCRCSGKSNQWREAAI----SLLNEWPEPYAEMCGGTTEEETS------------PE-----ST----RSVS--SYA-------------GSIVAAQ----KLTVELRQ---T--TRASCKNSE-PLPKIDASDT-SSGDDEPLVDESGR-TQGPRPSLQVSARGS------------KKR--------K--DMTPGID--------------GS--------------------------TGSEASELETR---------PYCTQSCLLGLKRDGLLDEKCPNVAL----------HR---------RA------QSGL--------S-HPIS-ATRLR----------------ELLCKKLARPVYRLRYLKPLDGD--------GKYGDTGALFKLTLGCYGYTFVGKGTFAAAVTGLQHEANVYSRLEPLQGHFVPVCLGSIDLE----------TPYPLV----LADIVHILLMSWVGDTM------------VT-----------NDS---ILEEETRLRELLRK----QGVVHNDMRQANLLWNHEHD----RIMLIDFNL--A----SLLRPARHKQVSKLTG-KRKRHG--------RDS---------------------------------GTYRYGRSRHLEGF-GGHDQPG----------CTVSL------------------
>GCA_019593505.1_Spok5
---------------------------------------------------------------MTD----------------------------------HDDEIQRL-------------------------------------------------------------------------------------------------------------------------------RRKL-------KE-----M--------E-------E-------------------------------R--------------E----------------------TAAI-----------------------------------------------------------------------------------------------------------------------------------------------------------------------------------------------------------------------------------------------------------------------------------------E-------RE------ELAR------------AR-EENLRRDQRDTSYDEYLRLCHEDL-FTTLKVQDKSKS---SGGGTTDVTGKRYPLWLRPWDGFLDEQKSCH-CIIKE----ILQGF-LLPSRIAVRAIAQAA-NK-RP-VASEDDLRTFEHLAVEDPVENIFAALG-SRSQNHPIGRELDCKA---ITFENHPLSLTETDEIDRND---DEVFFETVQ---GQ----------------------------SGS--KKRVARQRR-ASRRKG-PDRWCIRAR----------NSGEKNTAFPSEYKAAHKIPV-ESFQKAMHREDLFIRVIPRISSGKASTDGESHLQEQIEETVAKALAQTFHYMIRLGSSYGYLTAGKSLIFLHIG--DDPTVLYYHMAQPESDAE--RE---DGTVDSF--YTAVAQLAAFCLQTCRCSGKSNQWREAAI----SLLNEWPEPYAEMCGGTTEEETS------------PE-----ST----RSVS--SYA-------------GSIVAAQ----KLTVELRQ---T--TRASCKNSE-PLPKIDASDT-SSGDDEPLVDESGR-TQGPRPSLQVSARGS------------KKR--------K--DMTPGID--------------GS--------------------------TGSEASELETR---------PYCTQSCLLGLKRDGLLDEKCPNVAL----------HR---------RA------QSGL--------S-HPIS-ATRLR----------------ELLCKKLARPVYRLRYLKPLDGD--------GKYGDTGALFKLTLGCYGYTFVGKGTFAAAVTGLQHEANVYSRLEPLQGHFVPVCLGSIDLE----------TPYPLV----LADIVHILLMSWVGDTM------------VT-----------NDS---ILEEETRLRELLRK----QGVVHNDMRQANLLWNHEHD----RIMLIDFNL--A----SLLRPARHKQVSKLTG-KRKRHG--------RDS---------------------------------GTYRYGRSRHLEGF-GGHDQPG----------CTVSL------------------
>GCA_014843455.1_Spok6
---------------------------------------------------------------MTD----------------------------------HDDEIQRL-------------------------------------------------------------------------------------------------------------------------------RRKL-------KE-----M--------EERETAAIE-------------------------------R--------------E----------------------TAAI-----------------------------------------------------------------------------------------------------------------------------------------------------------------------------------------------------------------------------------------------------------------------------------------E-------RE------ELAR------------AR-EENLRRDQRDTSYDEYLRLCHEDL-FTTLKVQDKSKS---SGGGTTDVTGKRYPLWLRPWDGFLDEQKSCH-CIIKE----ILQGF-LLPSRIAVRAIAQAA-NK-RP-VASEDDLRTFEHLAVEDPVENIFAALG-SRSQNHPIGRELDCKA---ITFENHPLSLTETDEIDRND---DEVFFETVQ---GQ----------------------------SGS--KKRVARQRR-ASRRKG-PDRWCIRAR----------NSGGKNTAFPSEYKAAHKIPV-ESFQKAMHREDLFIRVIPRISSGKASTDGESHLQEQIEETVAKALAQTFHYMIRLGSSYGYLTAGKSLIFLHIG--DDPTVLYYHMAQPESDAE--RE---DGTVDSF--YTAVAQLAAFCLQTCRCSGKSNQWREAAI----SLLNEWPEPYAEMCGGTTEEEAS------------PE-----ST----RSVS--SYA-------------GSIVAAQ----KLTVELRQ---T--TRASCKNSE-PLPKIDASDT-SSGDDEPLVDESGR-TQGPRPSLQVSARGS------------KKR--------K--DMTPGID--------------GS--------------------------TGGEASELETR---------PYCTQSCLLGLKRDGLLDEKCPNVAL----------HR---------RA------KSGL--------S-HPIS-ATRLR----------------ELLCKKLARPVYRLRYLKPLDSD--------GKYGDTGALFKLTLGCYGYTFVGKGTFAAAVTGLQHEANVYSRLEPLQGHFVPVCLGSIDLE----------TPYPLV----LADIVHILLMSWVGDTM------------GT-----------NDS---ILEEETRLRELLRK----QGVVHNDMRQANLLWNDERD----RIMLIDFNL--A----NLLRPAQHKQVSKLTG-KRKRRG--------RDS---------------------------------ETYHYGRSRHLEGF-EGHDRPG----------CTVSL------------------
>GCA_038050555.1_Spok8
---------------------------------------------------------------MTD----------------------------------HDDEIQRL-------------------------------------------------------------------------------------------------------------------------------RRKL-------KE-----M--------E-------E-------------------------------R--------------E----------------------TAAI-----------------------------------------------------------------------------------------------------------------------------------------------------------------------------------------------------------------------------------------------------------------------------------------E-------RE------ELAR------------AR-EENLRRDQRDTSYDEYLRLCHEDL-FTTLKVQDKSKS---SGGGTTDVTGKRYPLWLRPWDGFLDEQKSCH-CIIKE----ILQGF-LLPSRIAVRAIAQAA-NK-RP-VASEDDLRTFEHLAVEDPVENIFAALG-SRSQNHPIGRELDCKA---ITFENHPLSLTETDEIDRND---DEVFFETVQ---GQ----------------------------SGS--KKRVARQRR-ASRRKG-PDRWCIRAR----------NSGGKNTAFPSEYKAAHKIPV-ESFQKAMHREDLFIRVIPRISSGKASTDGESHLQEQIEETVAKALAQTFHYMIRLGSSYGYLTAGKSLIFLHIG--DDPTVLYYHMAQPESDAE--RE---DGTVDSF--YTAVAQLAAFCLQTCRCSGKSNQWREAAI----SLLNEWPEPYAEMCGGTTEEEAS------------PE-----ST----RSVS--SYA-------------GSIVAAQ----KLTVELRQ---T--TRASCKNSE-PLPKIDASDT-SSGDDEPLVDESGR-TQGPRPSLQVSARGS------------KKR--------K--DMTPGID--------------GS--------------------------TGSEASELETR---------PYCTQSCLLGLKRDGLLDEKCPNVAL----------HR---------RA------KSGL--------S-HPIS-ATRLR----------------ELLCKKLARPVYRLRYLKPLDSD--------GKYGDTGALFKLTLGCYGYTFVGKGTFAAAVTGLQHEANVYSRLEPLQGHFVPVCLGSIDLE----------TSYPLV----LADIVHILLMSWVGDTM------------GT-----------NDS---ILEEETRLRELLRK----QGVVHNDMRQANLLWNDERD----RIMLIDFNL--A----NLLRPAQHKQVSKLTG-KRKRRG--------RDS---------------------------------ETYHYGRSRHLEGF-EGHDRPG----------CTVSL------------------
>GCA_009602635.1_Spok7
---------------------------------------------------------------MTD----------------------------------HDDEIQRL-------------------------------------------------------------------------------------------------------------------------------RRKL-------KE-----M--------E-------E-------------------------------R--------------E----------------------TAAI-----------------------------------------------------------------------------------------------------------------------------------------------------------------------------------------------------------------------------------------------------------------------------------------E-------RE------ELAR------------AR-EENLRRDQRDTSYDEYLRLCHEDL-FTTLKVQDKSKS---SGGGTTDVTGKRYPLWLRPWDGFLDEQKSCH-CIIKE----ILQGF-LLPSRIAVRAIAQAA-NK-RP-VASEDDLRTFEHLAVEDPVENIFAALG-SRSQNHPIGRELDCKA---ITFENHPLSLTETDEIDRND---DEVFFETVQ---GQ----------------------------SGS--KKRVARQRR-ASRRKG-PDRWCIRAR----------NSGGKNTAFPSEYKAAHKIPV-ESFQKAMHREDLFIRVIPRISSGKASTDGESHLQEQIEETVAKALAQTFHYMIRLGSSYGYLTAGKSLIFLHIG--DDPTVLYYHMAQPESDAE--RE---DGTVDSF--YTAVAQLAAFCLQTCRCSGKSNQWREAAI----SLLNEWPEPYAEMCGGTTEEEAS------------PE-----ST----RSVS--SYA-------------GSIVAAQ----KLTVELRQ---T--TRASCKNSE-PLPKIDASDT-SSGDDEPLVDESGR-TQGPRPSLQVSARGS------------KKR--------K--DMTPGID--------------GS--------------------------TGSEASELETR---------PYCTQSCLLGLKRDGLLDEKCPNVAL----------HR---------RA------KSGL--------S-HPIS-ATRLR----------------ELLCKKLARPVYRLRYLKPLDSD--------GKYGDTGALFKLTLGCYGYTFVGKGTFAAAVTGLQHEANVYSRLEPLQGHFVPVCLGSIDLE----------TSYPLV----LADIVHILLMSWVGDTM------------GT-----------NDS---ILEEETRLRELLRK----QGVVHNDMRQANLLWNDERD----RIMLIDFNL--A----NLLRPAQHKQVSKLTG-KRKRRG--------RDS---------------------------------ETYHYGRSRHLEGF-EGHDRPG----------CTVSL------------------
>GCA_012610785.1_Spok6
---------------------------------------------------------------MTD----------------------------------HDDEIQRL-------------------------------------------------------------------------------------------------------------------------------RRKL-------KE-----M--------E-------E-------------------------------R--------------E----------------------TAAI-----------------------------------------------------------------------------------------------------------------------------------------------------------------------------------------------------------------------------------------------------------------------------------------E-------RE------ELAR------------AR-EENLRRDQRDTSYDEYLRLCHEDL-FTTLKVQDKSKS---SGGGTTDVTGKRYPLWLRPWDGFLDEQKSCH-CIIKE----ILQGF-LLPSRIAVRAIAQAA-NK-RP-VASEDDLRTFEHLAVEDPVENIFAALG-SRSQNHPIGRELDCKA---ITFENHPLSLTETDEIDRND---DEVFFETVQ---GQ----------------------------SGS--KKRVARQRR-ASRRKG-PDRWCIRAR----------NSGGKNTAFPSEYKAAHKIPV-ESFQKAMHREDLFIRVIPRISSGKASTDGESHLQEQIEETVAKALAQTFHYMIRLGSSYGYLTAGKSLIFLHIG--DDPTVLYYHMAQPESDAE--RE---DGTVDSF--YTAVAQLAAFCLQTCRCSGKSNQWREAAI----SLLNEWPEPYAEMCGGTTEEEAS------------PE-----ST----RSVS--SYA-------------GSIVAAQ----KLTVELRQ---T--TRASCKNSE-PLPKIDASDT-SSGDDEPLVDESGR-TQGPRPSLQVSARGS------------KKR--------K--DMTPGID--------------GS--------------------------TGSEASELETR---------PYCTQSCLLGLKRDGLLDEKCPNVAL----------HR---------RA------KSGL--------S-HPIS-ATRLR----------------ELLCKKLARPVYRLRYLKPLDSD--------GKYGDTGALFKLTLGCYGYTFVGKGTFAAAVTGLQHEANVYSRLEPLQGHFVPVCLGSIDLE----------TSYPLV----LADIVHILLMSWVGDTM------------GT-----------NDS---ILEEETRLRELLRK----QGVVHNDMRQANLLWNDERD----RIMLIDFNL--A----NLLRPAQHKQVSKLTG-KRKRRG--------RDS---------------------------------ETYHYGRSRHLEGF-EGHDRPG----------CTVSL------------------
>GCA_009746015.1_Spok1
---------------------------------------------------------------MTD----------------------------------HDDEIQRL-------------------------------------------------------------------------------------------------------------------------------RRKL-------KE-----M--------E-------E-------------------------------R--------------E----------------------TAAI-----------------------------------------------------------------------------------------------------------------------------------------------------------------------------------------------------------------------------------------------------------------------------------------E-------RE------ELAR------------AR-EENLRRDQRDTSYDEYLRLCHEDL-FTTLKVQDKSKS---SGGGTTDVTGKRYPLWLRPWDGFLDEQKSCH-CIIKE----ILQGF-LLPSRIAVRAIAQAA-NK-RP-VASEDDLRTFEHLAVEDPVENIFAALG-SRSQNHPIGRELDCKA---ITFENHPLSLTETDEIDRND---DEVFFETVQ---RQ----------------------------SGS--KKRVARQRR-ASRRKG-PDRWCIRAR----------NSGEKNTAFPSEYKAAHKIPV-ESFQKAMHREDLFIRVIPRISSGKASTDGESHLQEQIEETVAKALAQTFHYMIRLGSSYGYLTAGKSLIFLHIG--DDPTVLYYHMAQPESDAE--RE---DGTVDSF--YTAVAQLAAFCLQTCRCSGKSNQWREAAI----SLLNEWPEPYAEMCGGTTEEEAS------------PE-----ST----RSVS--SYA-------------GSIVAAQ----KLTVELRQ---T--TRASCKNSE-PLPKIDASDT-SSGDDEPLVDESGR-TQGPRPSLQVSARGS------------KKR--------K--DMTPGID--------------GS--------------------------TGSEASELETR---------PYCTQSCLLGLKRDGLLDEKCPNVAL----------HR---------RA------KSGL--------S-HPIS-ATRLR----------------ELLCKKLARPVYRLRYLKPLDSD--------GKYGDTGALFKLTLGCYGYTFVGKGTFAAAVTGLQHEANVYSRLEPLQGHFVPVCLGSIDLE----------TPYPLV----LADIVHILLMSWVGDTM------------GT-----------NDS---ILEEETRLRELLRK----QGVVHNDMRQANLLWNDERD----RIMLIDFNL--A----NLLRPAQHKQVSKLTG-KRKRRG--------RDS---------------------------------ETHHYGRSRHLEGF-EGHDRPG----------CTVSL------------------
>GCA_016170095.2_Spok6
---------------------------------------------------------------MTD----------------------------------HDDEIQRL-------------------------------------------------------------------------------------------------------------------------------RRKL-------KE-----M--------EERETAAIE-------------------------------R--------------E----------------------TAAI-----------------------------------------------------------------------------------------------------------------------------------------------------------------------------------------------------------------------------------------------------------------------------------------E-------RE------ELAR------------AR-EENLRRDQRDTSYDEYLRLCHEDL-FTTLKVQDKSKS---SGGGTTDVTGKRYPLWLRPWDGFLDEQKSCH-CIIKE----ILQGF-LLPSRIAVRAIAQAA-NK-RP-VASEDDLRTFEHLAVEDPVENIFAALG-SRSQNHPIGRELDCKA---ITFENHPLSLTETDEIDRND---DEVFFETVQ---GQ----------------------------SGS--KKRVARQRR-ASRRKG-PDRWCIRAR----------NSGEKNTAFPSEYKAAHKIPV-ESFQKAMHREDLFLRVIPRISSGKASTDGESHLQEQIEETVAKALAQTFHYMIRLGSSYGYLTAGKSLIFLHIG--DDPTVLYYHMAQPESDAE--RE---DGTVDSF--YTAVAQLAAFCLQTCRCSGKSNQWREAAI----SLLNEWPEPYAEMCGGTTEEEAS------------PE-----ST----RSVS--SYA-------------GSIVAAQ----KLTVELRQ---T--TRASCKNSE-PLPKIDASDT-SSGDDEPLVDESGR-TQGPRPSLQVSARGS------------KKR--------K--DMTPGID--------------GS--------------------------TGSEASELETR---------PYCTQSCLLGLKRDGLLDEKCPNVAL----------HR---------RA------KSGL--------S-HPIS-ATRLR----------------ELLCKKLARPVYRLRYLKPLDSD--------GKYGDTGALFKLTLGCYGYTFVGKGTFAAAVTRLQHEANVYSRLEPLQGHFVPVCLGSIDLE----------TPYPLV----LADIVHILLMSWVGDTM------------VT-----------NDS---ILEEETRLRELLRK----QGVVHNDMRQANLLWNDERD----RIMLIDFNL--A----NLLRPARHKQVSKLTG-KRKRHG--------RDS---------------------------------ETYHYGRSRHLEGF-EGHDQPG----------CTVSL------------------
>GCA_017562085.1_Spok1
---------------------------------------------------------------MTD----------------------------------HDDEIQRL-------------------------------------------------------------------------------------------------------------------------------RREL-------KE-----T--------K-------E-------------------------------R--------------E----------------------TAAI-----------------------------------------------------------------------------------------------------------------E----------------------R-------ETA---------------A------------RE-----------R-----------------------------------ET-AARE---------Q----------------------------ER-------AARE-------RE------ELAR------------AR-EENLRRDQQDTSYDEYLQLCHEDL-FTTLKVQDKSKS---SGGGTTDVTGKRYPLWLRPWDGFLDEQKSCH-CIIKE----ILEGS-LLPSRLAVRAIAQAA-HK-RP-VASEDDLRTFEHLAVEDPVENVFAALG-SRSQNHPIGRELDCKA---ITFENHPLSLTETDEIDRND---DEVFFETVQ---GQ----------------------------PGS--KKRVARQRR-ASRRKG-PDRWCIRSR----------NSGEKNTAFPSEYKAAHKIPV-ESFQKAMHREDLFIRAISRISSGKASMDGESHLQEQIEETVAKALAQTFHYMIRLGSSYGYLTAGKSLIFLHIG--DDPTVLYYHMAQPENDAD--RE---DGTVDPF--YTAVAQLAAFCLQTCRCSGKSNQWREAAI----SLLNEWPEPYAEMCGGTTEEEAS------------PE-----ST----RSVS--SYA-------------GSIVAAQ----KLTVELRQ---T--TRASCKNSE-PLPKIDASDT-SSGDDEPLVDESER-TQGARPSLQVSALGS------------KKR--------K--DMTPGND--------------ES--------------------------TGSEASELEAR---------PYCTQRCLLGLKRDGLLDEKCPNVAL----------HR---------RA------QSGL--------S-HPIS-ATRLR----------------EILCKKLARPVYRLRYLKPLDSD--------GKYGDTGALFKLTLGCYGYTFVGKGTFAAAVTRLQHEANVYSRLEPLQGHFVPVCLGSIDLE----------TPYPLV----LADIVHMLLMSWVGDTI------------VT-----------NDS---IPEEKTRLQELLRK----QGVVHNDMRQANLLWNDEH-----------------------------------------------------------------------------------------------------------------------------------------------
>GCA_003615085.1_Spok10
-------------------------------------------------------------MLMTD----------------------------------RDDEIREL-------------------------------------------------------------------------------------------------------------------------------RRQL-------EA-----A--------N-------E-------------------------------R--------------E----------------------KA-------------------------------------------------------------------------------------------------------------------------------------------------------------------------------------------------------------------------------------------------------------------------------------------------------------AR------------ER-EESLRRDQRNTSYHEYLRLCHEEL-FATLTVQDKARS---SSGGTTDVTGKYYPLTLRPWDGFLNGQRRCH-TIIEE----TVPEL-LLPSRNDVRAVARAS-NK-RP-VASEEDLRTFEHLAIEDPVENVFAVFG-PRSQTRPGGQELDCKA---ITFENHSLSLTEPDDTDSDDGDIDEIFVKPMH---GQ----------------------------PGS--KKRMALHRK-VPRKRG-PDRWAIRTT----------LAGEKYAAFPGEYKAAHKIPA-ESFQKAMCKEDLFTRVILKISSGKVSTDGETRLQEQMEETVAKALAQTFHYMIHLGSSCGYLTAGKALIFLHIE--DDPTVLYHHISQPDMDAK--GL---DGTVDPF--YTAVAQLAAFCLQTCQEPGKSNLWKEKAI----LRLSKWPQPYTEMRGGTTEEE-S------------PQ-----SM----RSAS--SYA-------------GSVTAAQ----KLTVQLRQ---R--TRASC-NPQ-QQPDAD-NDT-S--DEESAGGASRR-SYGLQASLEAKAPGS------------NKR--------K--DITSGSE--------------EG--------------------------QSNEELELEAR---------PYCTQDCLLGLKRNQFLDEKCPNVAL----------HR---------SV------TGSM--------A-HPIN-AARLL----------------DLLREDLAPLVRRLRSIRPLDGH--------GKYGRTGALFKISLRRYGYTFVGKGTFAAAVGSLEHEGKVYGRMEPLQGHHVPVCLGSIALD----------TPFPLP----AADIVHMLLMAWAGDVV------------TI-----------KDN---GLSEGLRFQQLLLT----CGVIHNDMRQENLLWNSERG----HLLLIDFDL--A----TILPDMRQTQLKRLSK-KRKRHL--------RDP---------------------------------VTIKYST---------GSNWYQ----------QLIT-------------------
>GCA_024752415.1_Spok1
------------------------------------------------------------------------------------------------------------------------------------------------------------------------------------------------------------------------------------------------------------------------------------------------------------------------------------------------------------------------------------------------------------------------------------------------------------------------------------------------------------------------------------------------------------------------------------------------------------------------------------------------------------------------------------------------------------------------------------------------------------------------------------------------------------------------------------------------------------------------------MH---GQ----------------------------PGS--KKRMALHRR-VPRKRG-PDRWAIRTT----------LAGEKYAAFPGEYKAAHKIPA-ESFQKAMCKEDLFTRVILKISSGRVSTDGETRLQEQMEETVAKALAQTFHYMIHLGSSCGYLTAGKALIFLHIK--DDPTVLYHHISQPDVDAR--GL---DGTVDPF--YTAVAQLAAFCLQTCQEPGKSNLWKEKAI----LRLSKWPQPYTEMRGGTTEDE-S------------PQ-----ST----RSAS--SYA-------------GSVTAAQ----KLTVQLRQ---G--TRASC-NPQ-QQPDAD-NDT-S--DEESAGGANRR-GYGLQTSLEAKTPGS------------NKR--------K--DITSGSE--------------EG--------------------------QSNEEWELEAR---------PYCTQDCLLGLKRNQYLDEKCPNVAL----------HR---------IV------TGSM--------A-HPID-AARLL----------------DLLREDLAPIVRRLRSIKPLDGY--------GKYGRTGALFKISLRRYGYTFVGKGTFAAAVGSLEHEEKVYGRMEPLQGHHVPVCLGSIALD----------TSFPLP----AANIVHMLLMAWAGDAV------------TV-----------KDN---GLSEGLRFRQLLLT----YGVIHNDIRQENLLWNSERG----HVILIDFDL--A----TILPDIHQTQLKRRS--KRRRHL--------RDP---------------------------------VAIEYSA---------GSNWYK----------WLIT-------------------
>GCA_000974265.2_Spok1
-------------------------------------------------------------MPMTD----------------------------------RDDEIREL-------------------------------------------------------------------------------------------------------------------------------QRLL-------EA-----A--------H-------E-------------------------------R--------------E----------------------KAAQ-----------------------------------------------------------------------------------------------------------------------------------------------------------------------------------------------------------------------------------------------------------------------------------------E-------RE------KEAR------------ER-EESLRLEQRSTSYHEYLRLCHEEL-FMTLTIQDKARS---SSGGTTNVTGKYYPLTLRPWDGFLNGQRRCH-SIIEE----TVPEL-LLPSRNDVRAVARAS-NK-RP-VASEEDLRTFEHLAIEDPVENVFTVFG-PRSQTRPGGQELDCKA---ITFENHSLSLTEPDDTDSNDGDLDEIFVKPMH---GQ----------------------------PGS--KKRMALHRR-VPRKRG-PDRWAIRTT----------LAGEKYAAFPGEYKAAHKIPA-ESFQKAMCKEDLFTRVILKISSGRVSTDGETRLQEQMEETVAKALAQTFHYMIHLGSSCGYLTAGKALIFLHIK--DDPTVLYHHISQPDVDAR--GL---DGTVDPF--YTAVAQLAAFCLQTCQEPGKSNLWKEKAI----LRLSKWPQPYTEMRGGTTEDE-S------------PQ-----ST----RSAS--SYA-------------GSVTAAQ----KLTVQLRQ---G--TRASC-NPQ-QQPDAD-NDT-S--DEESAGGANRR-GYGLQTSLEAKTPGS------------NKR--------K--DITSGSE--------------EG--------------------------QSNEEWELEAR---------PYCTQDCLLGLKRNQYLDEKCPNVAL----------HR---------IV------TGSM--------A-HPID-AARLL----------------DLLREDLAPIVRRLRSIKPLDGY--------GKYGRTGALFKISLRRYGYTFVGKGTFAAAVGSLEHEEKVYGRMEPLQGHHVPVCLGSIALD----------TSFPLP----AANIVHMLLMAWAGDAV------------TV-----------KDN---GLSEGLRFRQLLLT----YGVIHNDIRQENLLWNSERG----HVILIDFDL--A----TILPDIHQTQLKRRS--KRRRHL--------RDP---------------------------------VAIEYSA---------GSNWYK----------WLIT-------------------
>GCA_016952305.1_Spok1
-------------------------------------------------------------MPMTD----------------------------------RDDEIREL-------------------------------------------------------------------------------------------------------------------------------QRLL-------EA-----A--------H-------E-------------------------------R--------------E----------------------KAAQ-----------------------------------------------------------------------------------------------------------------------------------------------------------------------------------------------------------------------------------------------------------------------------------------E-------RE------KEAR------------ER-EESLRLEQRSTSYHEYLRLCHEEL-FMTLTIQDKARS---SSGGTTNVTGKYYPLTLRPWDGFLNGQRRCH-SIIEE----TVPEL-LLPSRNDVRAVARAS-NK-RP-VASEEDLRTFEHLAIEDPVENVFTVFG-PRSQTRPDGQELDCKA---ITFENHSLSLTEPDDTDSNDGDLDEIFVKPIH---GQ----------------------------PGS--KKRTALHRR-VPRKRG-PDRWAIRTT----------LAGEKYAAFPGEYKAAHKIPA-ESFQKAMCKEDLFTRVILKISSGRVSTDGETRLQEQMEETVAKALAQTFHYMIHLGSSCGYLTAGKALIFIHIK--DDPTVLYHHISQPDVDAR--GL---DGTVDPF--YTAVAQLAAFCLQTCQEPGKSNLWKEKAI----LRLSKWPQPYTEMRGGTTEDE-S------------PQ-----ST----RFAS--SYA-------------GSVTAAQ----KLTVQLRQ---G--TRASC-NPQ-QQPDAD-NDT-S--DEESAGGANRR-GYGLQTSLEAKTPGS------------NKR--------K--DITSGSE--------------EG--------------------------QSNEEWELEAR---------PYCTQDCLLGLKRNQYLDEKCPNVAL----------HR---------IV------TGSM--------A-HPID-AARLL----------------DLLREDLAPIVRRLGSIKPLDGY--------SKYGRTGALFKISLRRYGYTFVGKGTFAAAVGSLEHEEKVYGRMEPLQGHHVPVCLGSIALD----------TSFPLP----AANIVHMLLMAWAGDAV------------TV-----------KDN---GLSEGLRFRQLLLT----YGVIHNDIRQENLLWNSERG----HVILIDFDL--A----TILPDIHQTQLKRRS--KRRRHL--------RDP---------------------------------VAIEYSA---------GSNWYK----------WLIT-------------------
>GCA_025433535.2_Spok4
----------------------------------------------------------------MS----------------------------------ENDESQRL--------------------------------------------------------------------------------------------------------------------------------------------------------------------------------------------------R--------------G----------------------AAV-------------------------------------------------------------------------------------------------------------------------------------------------------------------------------------------------------------------------------------------------------------------------------------------------------------------------------------QRTTLEEYLRYCHEHL-FKSLQISDDLLLT-KSGESTTSVDAKYYPLKLRPWEDFLGSQRTHY-NIIRE----VLNGTQLLPSLSYVEETSETA--D-GPNVASEADLNLFERLALEEPAQKVYKVFG-PRCQSHPMTQDLECAN---IRFTNQLPTLQEPDGNEE-----SWRISQTTQK-----------------------------------------------QPRLGF-PDRWCGRRLAG-EQSGPRNGRGQDHIAFPIGYKAAHKIGV-QDFEAALQKEDLFNQVLSNVVGHKLST-GHDRDNDRRDEKVAKALAQIFHYMVCCRSTFGYLTGGHSLIFLRID--EDAQVLYHHMVQPNKDVE--AE-----ATDLF--FTGVAQLSALCLKSFLD----KEWLLREQ----ARLQTWPNPYPEMREPTAEVPSS------------SP-----KA----PSTA--SYI-------------ASSPSPK----NDPSRSPP---VRLTRSSCKDKE-LVEEGSGSGD-TDSDEDHHSDDAG-----IQPSVPEAASCS------------KKR--------K--KGTSDSEYS------------AS--------------------------IDGASFELEAQ---------QYCTQACLLGLKRQGLLDEKCPNVAL----------HR---------SP------EGGS--------R-HHID-IREFI----------------QLLNAQIGEPCYRYRYCQPVD----------GKYGARGQLFKLSLRKHGYTFVGKGTFAAALASIEHESKVYSRLDSLQGHLVPVCLGSIDLQ----------TPYPLP----MAFIAHMLLLSWGGDRM------------PE-----------GLY---AEEQRESFKRRLLT----HGVSHNDMRHRNMLWNEERG----TVMLIDFDC--A----TMQLPAKHKQISRLSG-KRKRRV--------SDT-------------------------------------------------GVSRGK----------AIPSSGV----------------
>NECHADRAFT_82228
----------------------------------------------------------------MS----------------------------------ENDESQRL--------------------------------------------------------------------------------------------------------------------------------------------------------------------------------------------------R--------------G----------------------ATV-------------------------------------------------------------------------------------------------------------------------------------------------------------------------------------------------------------------------------------------------------------------------------------------------------------------------------------QRTTLEEYLRYCHEHL-FKSLQISDDLLLT-KSSESTTSVDAKYYPLKLRPWEDFLGSQRTHY-NIIRE----VLNGTQLLPSLSYVEERSETA--D-GPNVASEADLNLFERLALEEPAQKVYKVFG-PRCQSHPMTQDLECAN---IRFTNQLPTLQEPDGNEE-----SWRISQTTQK-----------------------------------------------QPRLGF-PDRWCGRRLAG-EQSGPRNGRGQDHIAFPIGYKAAHKIGV-QDFEAALQKEDLFNQVLSNVVGHKLST-GHDRDNDRRDEKVAKALAQIFHYMVCCRSTFGYLTGGHSLIFLRID--EDAQVLYHHMVQPNKDVE--AE-----ATDLF--FTGVAQLSAFCLKGFLEPRKTKEWLLREQ----ARLQTWPNPYPEMREPTAEVPSS------------SP-----KA----PSTA--SYI-------------ASSPSPK----NDPSRSPP---VRLTRSSCKDKE-LVEEGSGFGD-TDSDEDHHSDDAG-----IQPSVPEAASCS------------KKR--------K--KGTSDSEYS------------AS--------------------------IDGASFELEAQ---------QYCTQACLLGLKRQGLLEEKCPNVAL----------HR---------SP------EGGS--------R-HHID-IREFI----------------QLLNAQIGEPCYRYRYYQPVD----------GKYGARGQLFKLSLRKHGYTFVGKGTFAAALASIEHESKVYSRLDSLQGHLVPVCLGSIDLQ----------TPYPLP----MAFIAHMLLLSWGGDRM------------PE-----------GLY---AEEQRESFKRRFLT----HGVSHNDMRHRNMPWNEECG----TVMLIDFDC--A----TMQLPAKHTQISRLSG-KRKRRV--------SDT-------------------------------------------------GVSRGN----------AIPSSGM----------------
>GCA_026873545.1_Spok2
-----------------------------------------------------------------------------------------------------MGELERLREQLREEQRL----------------------------------------------------------------------------------------------------------------------REE-------EQ------------------------------------------------------RR------------RE----------------------AAEGR----------------------------ALKE--------------Q--------------------------------------------------------------HQREK-----------------------------EQR---------------R------------RE-----------EEQRRREEEQRRREEEQRRREEEQRRREEEQRRREEEQ-RRRE-------------------------------------EEQ-------RRRE-------E--------------------------AEKLADASRPLTLQPYLETCHSLSL--AIEIITDRSLT--TQGDTTNPTGRIYPQRIIPWATFAREQEHVWDELSFS---PSFSSQAAFPSRHQLD----YVRSLLRP-VSSEIGLRNSERDVVENAVQKLMD---A-TYNDSSLRSHLGLDGTV--TFESHTNLG------------ITDDSLSESMEQVSI-G--------------------------SRPP-SRLTRRRRKARGKGNR-ADQFCIYRA----------SDEQNIPAVAIEYKAPHKLRRDEIVTGLVSEIRPDRDVINQ---------EGEGYEFAARRLATAVVTQLFSYMIGKGIQYGYIDTGEAYVFLRIP--DDPSCVYYSVCVPSLDVQ--DDDE-----TRL-HRTAVAQAFAFVLQAIRSPPPCQAWHD-----AAEDLDTWAVEYEDVLRSIPETDR-------KPRRE-TTY--------KAQRWK--GFV-------------RSPIRTR----------SR----------------CLPPQDGA--QQPSGDDSDDDDDES-PS-PTPN-PGVSHGGASTTTSTG----IGSSEM---------QGHDGNTASQ----------EGTNV--------------------------RP-NIQDR---------LYCTHECLRGLAFGDPMDQKCPNLAD----------HG--------N----------------------AHINRR-EFL----------------QLARDQL-----------AVDRGKDADCVPLYLSGSRGSLFKFCLSSHGYTLVAKGVEAMDAEHLLYENKIYSHLRDLQGKFVPVCLGVVDL----------IKPYYFNCGVY----EDFMFLSYGGRPV------------------LKGLREVNTN---VVKEILTALGRLHQ----HGVLHRDAEPRNVLYDKRTG----RCMIVDLML--AELH------AR-QPLGPINV-NRRNRKRKWG---------------PGKHEKDVFA-AEAQSLRASLTQ---------------------------------------------------------
>GCA_026873545.1_Spok4
-----------------------------------------------------------------------------------------------------MGEIERLQELLREANRL----------------------------------------------------------------------------------------------------------------------REE-------EQ------------------------------------------------------RR------------RE----------------------AAEGR----------------------------ALEE--------------Q--------------------------------------------------------------HQREE-----------------------------EQR---------------R------------RE-----------E--------------EQRRREEEQRRREEEQRRREEEQ-RRRE-------------------------------------EEQ-------RRRE-------E--------------------------AEKLADASRPLTLQPYLETCHSLSL--DIEILTDRSLT--TQGDTTNPTGRIYPRRIIPWATFAREQEHVWDELSFS---PSFSSQAVFPSRHQLD----YVRSLLRP-VSSEIGLRNSERDVVENAIQKLMD---A-TYNDSSLRSHLGLDGTV--TFESHTNLG------------ITDDSLSESMEQVSI-S--------------------------SRPS-SRLTRRRRKARGKGNR-ADQFCIYRA----------SDEQNIPAVAIEYKAPHKLRRDEIVTGLVSEIQPDRDVINQ---------EGEGYAFAARRLTTAVVTQLFSYMIGKGIQYGYVCTGEAYIFLHIP--DDPSCVYYSVCVPSLDVQ--DDDE-----ARL-HRTAVAQAFAFVLQAIRSPPPCQAWHD-----AAEDLDTWAVEYEDVLRSIPETDR-------KPRRE-TTY--------KAQRWK--GFV-------------RSPIRTR----------SR----------------CLPPQDGA--QQPSGDDSDDDDDES-PS-PTPN-PGVSHGGASTTTSTG----IGSSEM---------QGHDGNTASQ----------EGTNV--------------------------RP-NIQDR---------LYCTHECLRGLAFGDPMDQKCPNLAD----------HG--------N----------------------AHINRR-EFL----------------QLARDQL-----------AVDRGKDADCVPLYLSGSRGSLFKFCLSSHGYTLVAKGVEAMDAEHLLYENKIYSHLRDLQGKFVPVCLGVVDL----------IKPYYFNSGVY----EDFMFLSYGGRPV------------------LKGLREVNKN---VVKEILIALGRLHQ----HGVLHRDAEPRNVLYDKDTG----RYMIVDLML--AELH------AR-QPLGPINV-NRRNRKRKWA---------------PGKHEKDVFD-AEAQSLRASLTQ---------------------------------------------------------
>GCA_030014125.1_Spok2
-----------------------------------------------------------------------------------------------------MEEIERLREQLREAQRL----------------------------------------------------------------------------------------------------------------------REE-------EQ------------------------------------------------------RR------------RE----------------------AAEGR----------------------------ALKE--------------Q--------------------------------------------------------------HQREE-----------------------------EQR---------------R------------RE-----------E--------------------------------------------------------------------------------EQ-------RRRE-------E--------------------------AEERADASRPLTLKQYLEICHSLSL--AIEIVTDRSLT--TQGDTTNPTGRIYPRRIIPWATFAREQEHVWDELSFS---PSFSSQAAFPSRHQLD----YVRSLLRP-VSSEIGLRNSERDVVENAVQKLMD---A-TYNDSSLRGHLGLDGTV--TFESHTNLG------------ITDDSLSESMEQVSI-G--------------------------SRPP-SRLTRRRRKARGKGNR-GDQFCIYRT----------SDDQNIPAVAIEYKAPHKLKRGEIVTGLVSEIQPDRDVVNQ---------EGEGYEFAARRLATAVVTQLFSYMIGKGIQYGYIDTGEAYVFLHIP--DDPSCVYYSVCVPSLDVQ--DDDE-----TRL-HRTAVAQAFAFVLQAIRSPPPCQAWHD-----AAEHLDTWAVEYEDVLRSIPETDR-------KPRRE-TTY--------KAQRWK--GFV-------------RSPIRTR----------SR----------------CLPPQDGA--QQPSGDDSDDDDDES-PS-PTPN-PGVSHGGASTTTSTG----VGSSEM---------QGRDGNAASQ----------EGTNV--------------------------RP-NIQDR---------LYCTHECLRGLAFGGPMDQKCPNLAD----------HG--------N----------------------AHINRR-EFL----------------QLARDQL-----------AVDRGKDADCVPLYLSGSRGSLFKFCLSSHGYTLVAKGVEAMDTKHLLYENKIYSHLWDLQGKFVPVCLGVVDL----------VKPYYFNSGVY----EDFMFLSYGGRPV------------------LKGLREVNTN---VVKEILTALGRLHQ----HGVLHRDAEPRNVLYDKRTG----RCMIVDLML--AELH------AR-QPLGPINV-NRRNRKRKWA---------------PGKHEKGVFA-AEAQSLRASLTQ---------------------------------------------------------
>GCA_033085375.1_Spok4
-----------------------------------------------------------------------------------------------------MGELERLREQLREEQRLREVAEGRA-LE--------------------E-----------------------------------------------------------------------------------QHQREE-------EQ------------------------------------------------------RL------------RE----------------------VAEGR----------------------------ALKE--------------Q--------------------------------------------------------------HQREE-----------------------------EQR---------------R------------RE-----------E--------------------------------------------------------------------------------EQ-------RRRE-------E--------------------------AEKLADASRPLTLQPYLETCHSLSL--AIEIITDRSLT--TQGDTTNPTGRIYPQRIIPWATFAREQEHVWDELSSS---PSFSSQAAFPSRHQLD----YVRSLLRP-VSSEIGLRNSERDVVENAVQKLMD---A-TYNDSSLRSHLGLDGTV--TFESHTNLG------------ITDDSLSESMEQVSI-G--------------------------SRPP-SRLTRRRRKARGKGNR-GDQFCIYRT----------SNDQNIPAVAIEYKAPHKLRRDEIVTGLVSEIQPDRDVINQ---------EGEGYEFAARRLATAVVTQLFSYMIGKGIQYGYIDTGEAYVFLHIP--DDPSCVYYSVCVPSLDVQ--EDDE-----TRL-HRTAVAQAFAFVLQAIRSPPPCQAWHD-----AAEHLDTWAVEYEDVLRSIPETDR-------KPRRE-TTY--------KAQRWK--GFV-------------RSPIRTR----------SR----------------CLPPQDGA--QQPSGDDSDDDDDES-PS-PTPN-PGVSRGGASTTTSTG----VGSSEM---------QGHDGNAASQ----------EGTNV--------------------------RP-NIQDR---------LYCTHECLRGLAFGDPMDQKCPNLAD----------HG--------N----------------------AHINRR-EFL----------------QLARDQL-----------AVDRGKDADCVPLYLSGSRGSLFKFCLSSHGYTLVAKGVEAMDAEHLLYENKIYSHLRDLQGKFVPVCLGVVDL----------IKPYYFNSGVY----EDFMFLSYGGRPV------------------LKGLREVNTN---IVKEILTALGRLHQ----HGVLHRDAEPRNVLYDKRTG----RCMIVDLML--AELH------AR-QPLGPINV-NRRNRKRKWA---------------PGKHEKDVFD-AEAQSLRASLTQ---------------------------------------------------------
>GCA_025433555.1_Spok2
-----------------------------------------------------------------------------------------------------MGELERLREQLREAHRL----------------------------------------------------------------------------------------------------------------------REE-------EQ------------------------------------------------------RL------------RE---------------------------------------------------------EE--------------Q--------------------------------------------------------------RLREE-----------------------------EQR---------------L------------RE-----------E--------------EQRLREEEQRRREAAEGRALKEQ-HQRE-------------------------------------EEQ-------RRRE-------E--------------------------AEKLADASRPLTLQPYLETCHSLSL--AVEIITDRSLT--TQGDTTNPTGRIYPQRIIPWATFAREQEHIWDELSFS---PSFSSQAAFPSRHQLD----YVRSLLRP-VSSEIGLRNSERDVVENAVQKLMD---A-TYNDSSLRSHLGLDGTV--TFESHTNLG------------ITDDSLSESMEQVSV-S--------------------------SRPP-NRLTRRRRKARGKGNR-GDQFCIYRT----------SDDQNIPAVAIEYKAPHKLRRGEIVTGLVSEIQPDRDVINQ---------EGEGYEFAARRLATAVVTQLFSYMIGKGIQYGYIDTGEAYVFLRIP--DDPSCVYYSVCVPSLDVQ--DDDE-----TRL-HRTAVAQAFAFVLQAIRSPPPCQAWHD-----AAEHLDTWAVEYEDVLRSIPETDR-------KPRRE-TTY--------KAQRWK--GFI-------------RSPIRTR----------SR----------------CLPPQDGA--QQPSGDDSDDDDDES-PS-PTPN-PGVSHGGASTTISTG----VGSREM---------QGRDGNVASQ----------EGTNV--------------------------RP-NIQDR---------LYCTHECLRGLAFGGPMDQKCPNSAD----------HG--------N----------------------AHINRR-EFL----------------QLARDQL-----------AVDRGKDADCVPLYLSGSRGSLFKFCLSSHGYTLVAKGVEAMDAEHLLYENKIYSHLRDLQGKFVPVCLGVVDL----------IKPYYFNSGVY----EDFMFLSYGGRPV------------------LKGLREVNTN---VVKEILTALGRLHQ----HGVLHRDAEPRNVLYDKRTG----RCMIVDLML--AELH------AR-QPLGPVNV-NRRNRKRKWA---------------PGKHEKDVFD-AEAQSLRASLTQ---------------------------------------------------------
>GCA_025433545.1_Spok3
-----------------------------------------------------------------------------------------------------------------------------------------------------------------------------------------------------------------------------------------------------------------------------------------------------------------------------------------------------------------------------------------------------------------------------------------------------------------------------------------------------------------------------------------------------------------------------------------------------------------------------------------------------------------------------------------------------------------------------------------------------------------------------------------------------------------------MD---A-TYNDSSLRSHLGLDGTV--TFESHMNLG------------ITDDSLSESMEQVSV-S--------------------------SRPP-NRLTRRRRKARGKGNR-GDQFCIYRT----------SDDQNIPAVAIEYKAPHKLRRGEIVTGLVSEIQPDRDVINQ---------EGEGYEFAARRLATAVVTQLFSYMIGKGIQYGYIDTGEAYVFLRIP--DDPSCVYYSVCVPSLDVQ--DDDE-----TRL-HRTAVAQAFAFVLQAIRSPPPCQAWHD-----AAEHLNTWAVEYEDVLRSIPETDR-------KPRRE-TTY--------KAQRWK--GFV-------------RSPIRTR----------SR----------------CLPPQDGA--QQPSGDDSDDDDDES-PS-PTPN-PGVSRRGASTTTSTG----VGSSEM---------QGRDGNAASQ----------EGTNV--------------------------RP-NIQDR---------LYCTHECLRGLAFGGPMDQKCPNLAD----------HG--------N----------------------AHINRR-EFL----------------QLARDQL-----------AVDRGKDADCVPLYLSGSRGSLFKFCLSSHGYTLVAKGVEAMDAEHLLYENKIYSHLRDLQGKFVPVCLGVVDL----------IKPYYFNSGVY----EDFIFLSYGGRPV------------------SKGLREVNTD---VVNKILTALGRLHQ----HGVLHRDAEPRNVLYDKRTG----RYMIVDLML--AEVR------TR-QPLGPVNV-NRRNRKRKWV---------------SGKHEKDVFV-AEAQSLRASLTQ---------------------------------------------------------
>GCA_033085375.1_Spok3
---------------------------------------------------------------------------------------------------------------------------------------------------------------------------------------------------------------------------------------------EE-------EQ------------------------------------------------------RR------------RE----------------------AAEGR----------------------------ALKE--------------Q--------------------------------------------------------------HQREE-----------------------------EQR---------------R------------RE-----------E--------------------------------------------------------------------------------EQ-------RRRE-------E--------------------------AEKLADASRPLTLQPYLETCHSLSL--AIEIITDRSLT--TQGDTTNPTGRIYPRRIIPWATFAREQEHVWDELSFS---PSFSS-AAFPSRHQLD----YVRSLLRP-VSSEIGLRNSERDVVENAVQKLMD---A-TYNDSSLRSHLGLDGTV--TFESHTNLG------------ITDDSLSESMEQVSV-S--------------------------SRPP-NRLTRHRRKARGKGNR-GDQFCIYRT----------SDGQNIPAVAIEYKAPHKLRRGEIVTRLVSEIQPDRDVINQ---------EGEGYEFAARRLATAVVTQLFSYMIGKGIQYGYIDTGEAYVFLHIP--DDPSCVYYSVCVLSLDVQ--DDDE-----TRL-HRTAVAQAFAFVLQAIRSPPPCQAWHD-----AAEHLDTWAVEYEDVLRSIPETDR-------KPRRE-TTY--------KAQRWK--GFI-------------RSPIRTR----------SR----------------CLPPQDGA--QQPSGDNSDDDDDES-PS-PTPN-PGVSHRGTSTTTSTG----VGSSEM---------QGRDGNAASQ----------EGTNV--------------------------RP-NIQDR---------LYYTHECLRGLAFGGPMDQKCPNSAD----------HS--------N----------------------AHINRR-EFL-----------------LARDQL-----------VVDRGKDADCVSLYLSGSRGSLFKFCLSSHGYTLVAKGVEAMDAEHLLYENKIYSHLRDLQGKFVPVCLGVVDL----------IKPYYFNSGVY----EDFMFLSYGGRPV------------------LKGLREVNTN---VVKEILTALGRLHQ----HGVLHRDAEPRNVLYDKRTG----RCMIVDLML--AELH------AR-QPLGPINV-NRRNRKRKWA---------------PGKHDKDVFD-AEAQSLRASLTQ---------------------------------------------------------
>GCF_023522795.1_Spok8
--------------------------MALEFQQGLA-----QILGLKIPPPSAVGVAMWTDPLMITWFCPDVFLSSVSQQTSSRRRSPAP---SRANPSASMEEIERLRKQLREAQRL----------------------------------------------------------------------------------------------------------------------REE-------EQ------------------------------------------------------RL------------RE---------------------------------------------------------EE--------------Q--------------------------------------------------------------RLREE-----------------------------EQR---------------L------------RE-----------E--------------EQRLREEEQRRREAAEGRALEEQ-HQRE-------------------------------------EEK-------RRRE-------E--------------------------AEERAHASRPLTLQQYLETCHSLSL--AIEIITDRSLT--TQGDTTSPTSRIYPRRIIPWATFAREQENVWDQLSFS---PSFSSQAVFPSRHQLD----YVRSLLRP-VSSEIGLRNSERDVVENAVQKLMD---A-TYNDSSLRSHLGLDGTV--TFESHTNLG------------ITDDSLSESIEQVSI-S--------------------------SRPP-SRLTRRRRKARGKGNR-GDQFCIYRT----------SDDQNIPAVAIEYKAPHKLRRGEIVTGLVSEIQPDRDVINQ---------EGEGYEFAARRLATAVVTQLFSYMIGKGIQYGYIDTGEAYVFLHIP--DDPSCVYYSVCVPSLDVQ--DDDE-----TRL-HHTAVAQAFAFVLQAIRSPPPCQAWHD-----AAEHLDIWAVEYEDVLRSIPETDR-------KPRRE-TTY--------KAQRWK--GFV-------------RSPIRTR----------SR----------------CLPPQDGA--QQPT-DDSDDDDDES-PS-PTPN-PGVSHGGVSTTTSTG----VGSSEM---------QGHDGNAASQ----------EGTNM--------------------------RP-NIQDR---------LYCTHECLRGLAFGDPMDQKCPNLAD----------HG--------N----------------------AHINRR-EFL----------------QLARDQL-----------AVDRGKDADCVPLYLSGSRGSLFKFCLSSHGYTLVAKGVEAMDAEHLLYENKIYSHLRDLQGKFVPVCLGVVDL----------IKPYYFNSGVY----EDFMFLSYGGRPV------------------LKGLREVNTD---VVNEILTALGRLHQ----HRVIHRDAEPRNVLYDKRTG----RYMIVDLML--AELH------TR-QPLGPINA-NRGDRKRKWA---------------SGKHEKDGFA-AEAQSLRASLTQ---------------------------------------------------------
>GCA_026873545.1_Spok3
-----------------------------------------------------------------------------------------------------MEEIERLKEQLREAHRL----------------------------------------------------------------------------------------------------------------------REE-------EQ------------------------------------------------------RL------------RE--------------------------------------------------------------------------------------------------------------------------------------------E-----------------------------EQQ---------------R------------RE-----------A----------------------------AEGRALEEQ-HQRE-------------------------------------EEQ-------RRRE-------E--------------------------AEERADASRPLTLQQYLETCHSLSL--DIEIITDRSLT--TQGDTTNPTGRIYPRRIIPWATFAREQEHVWDELSFS---PSFSSQAAFPSRHQLD----YVRSLLRP-VSSEIGLRNSERDVVENAVQKLMD---A-TYNDSSLRSHLGLDGTV--TFESHTNLG------------ITDDSLSESMEQVSI-G--------------------------SRPP-SRLTRRRRKARGKGNR-GDQFCIYRT----------SDDQNIPAVAIEYKAPHKLRRSEIVTGLVSEIQPDRDVINQ---------EGEGYEFAARRLATAVVTQLFSYMIGKGIQYGYIDTGEAYVFLRIP--DDPSCVYYSVCVPSLDVQ--DDDE-----TRL-HRTAVAQAFAFVLQAIRSPPPCQAWHD-----AAEHLDTWAVEYEDVLRSIPATDR-------KPRRE-TPY--------KAQRWK--GFV-------------RSPIRTR----------SR----------------CLPPRDGA--QQPSDDSSDDDDDES-PC-PTPN-PGVSRGGALTTTSTG----VGSSEM---------QGHDGSAASQ----------EGTNV--------------------------RP-NIWDR---------PYCTHDCLRGLAFGGPMDEKCPNLAN----------HG--------N----------------------IHITLR-EFL----------------RLARDQL-----------AIDRGKDADCVPLYLSGSRGALFKFRLSSHGYTLVAKGVESMDTKHLRHENKIYSHLQDLQGKFVPVCLGVVDL----------IKPYYFDSGVY----EDFMFLSYGGRPV------------------LKGLGEVNTD---VANEILTALGRLHQ----HGVLHRDAEPRNVLYDKRTG----RCMIVDLML--AEFH------AR-QPLGPINV-NRRNRKRKWA---------------PGKHEKDVFA-AEAQSLRASLTQ---------------------------------------------------------
>GCA_035772955.1_Spok2
-----------------------------------------------------------------------------------------------------MEEIERLKEQLREAHRL----------------------------------------------------------------------------------------------------------------------REE-------EQ------------------------------------------------------RR------------RE--------------------------------------------------------------------------------------------------------------------------------------------E-----------------------------EQR---------------R------------RE-----------A----------------------------AEGRALEEQ-HQRE-------------------------------------EEQ-------RRRE-------E--------------------------AEERADASRPLTLQQYLETCHSLSL--DIEIITDRSLT--TQGDTTNPTGRIYPRRIIPWATFAREQEHVWDELSFS---PSISSQAAFPSRHQLD----YVRSLLRP-VSSEIGLRNSERDVVENAVQKLMD---A-TYNDSSLRSHLGLDGTV--TFESHTNLG------------ITDDSLSESMEQVSI-G--------------------------SRPP-SRLTRRRRKARGKGNR-GDQFCVYRT----------SDDQNIPAVAIEYKAPHKLRRSEIVTGLVSEIQPDRDVINQ---------EGEGYEFAARRLATAVVTQLFSYMIGKGIQYGYIDTGEAYVFLRIP--DDPSCVYYSVCVPSLDVQ--DDDE-----TRL-HRTAVAQAFAFVLQAIRSPPPCQAWHD-----AAEHLDTWAVEYEDVLRSIPATDR-------KPRRE-TPY--------KAQQWK--GFV-------------RSPIRTR----------SR----------------CLPPRDGA--QQPSDDSSDDDDDES-PC-PTPN-PGVSRGGALTTTSTG----VGSSEM---------EGHDGSAASQ----------EGTNV--------------------------RP-NIRDR---------PYCTHDCLRGLAFGGPMDEKCPNLAN----------HG--------N----------------------IHITLR-EFL----------------RLARDQL-----------AIDRGKDADCVPLYLSGSRGALFKFRLSSHGYTLVAKGVESMDTKHLRYENKIYSHLQDLQGKFVPVCLGVVDL----------IKPYYFDSGVY----EDFMFLSYGGRPV------------------LKGLGEVNTD---VANEILTALGRLHQ----HGVLHRDAEPRNVLYDKRTG----RCMIVDLML--AEFH------AR-QPLGPINV-NRRNRKRKWA---------------PGKHEKDVFA-AEAQSLRASLTQ---------------------------------------------------------
>GCF_020744495.1_Spok3
-----------------------------------------------------------------------------------------------------MEEIERLKEQLREAHRL----------------------------------------------------------------------------------------------------------------------REE-------EQ------------------------------------------------------RR------------RE--------------------------------------------------------------------------------------------------------------------------------------------E-----------------------------EQR---------------R------------RE-----------A----------------------------AEGRALEEQ-HQRE-------------------------------------EEQ-------RRRE-------E--------------------------AEERADASRPLTLQQYLETCHSLSL--DIEIITDRSLT--TQGDTTNPTGRIYPRRIIPWATFAREQEHVWDELSFS---PSISSQAAFPSRHQLD----YVRSLLRP-VSSEIGLRNSERDVVENAVQKLMD---A-TYNDSSLRSHLGLDGTV--TFESHTNLG------------ITDDSLSESMEQVSI-G--------------------------SRPP-SRLTRRRRKARGKGNR-GDQFCVYRT----------SDDQNIPAVAIEYKAPHKLRRSEIVTGLVSEIQPDRDVINQ---------EGEGYEFAARRLATAVVTQLFSYMIGKGIQYGYIDTGEAYVFLRIP--DDPSCVYYSVCVPSLDVQ--DDDE-----TRL-HRTAVAQAFAFVLQAIRSPPPCQAWHD-----AAEHLDTWAVEYEDVLRSIPATDR-------KPRRE-TPY--------KAQQWK--GFV-------------RSPIRTR----------SR----------------CLPPRDGA--QQPSDDSSDDDDDES-PC-PTPN-PGVSRGGALTTTSTG----VGSSEM---------EGHDGSAASQ----------EGTNV--------------------------RP-NIRDR---------PYCTHDCLRGLAFGGPMDEKCPNLAN----------HG--------N----------------------IHITLR-EFL----------------RLARDQL-----------AIDRGKDADCVPLYLSGSRGALFKFRLSSHGYTLVAKGVESMDTKHLRYENKIYSHLQDLQGKFVPVCLGVVDL----------IKPYYFDSGVY----EDFMFLSYGGRPV------------------LKGLGEVNTD---VANEILTALGRLHQ----HGVLHRDAEPRNVLYDKRTG----RCMIVDLML--AEFH------AR-QPLGPINV-NRRNRKRKWA---------------PGKHEKDVFA-AEAQSLRASLTQ---------------------------------------------------------
>GCF_023522795.1_Spok9
-------------------------------------------MWLCGPP-AYDNMVLWAGSVLLSR-C----FSLIQRLTTNQFSTPTTRPLSRANPSASMEEIERLKEQLREAHRL----------------------------------------------------------------------------------------------------------------------REE-------EQ------------------------------------------------------RR------------RE--------------------------------------------------------------------------------------------------------------------------------------------E-----------------------------EQR---------------R------------RE-----------A----------------------------AEGRALEEQ-HQRE-------------------------------------EEQ-------RRRE-------E--------------------------AEERADASRPLTLQQYLETCHSLSL--DIEIITDRSLT--TQGDTTNPTGRIYPRRIIPWATFAREQEHVWDELSFS---PSISSQAAFPSRHQLD----YVRSLLRP-VSSEIGLRNSERDVVENAVQKLMD---A-TYNDSSLRSHLGLDGTV--TFESHTNLG------------ITDDSLSESMEQVSI-G--------------------------SRPP-SRLTRRRRKARGKGNR-GDQFCVYRT----------SDDQNIPAVAIEYKAPHKLRRSEIVTGLVSEIQPDRDVINQ---------EGEGYEFAARRLATAVVTQLFSYMIGKGIQYGYIDTGEAYVFLRIP--DDPSCVYYSVCVPSLDVQ--DDDE-----TRL-HRTAVAQAFAFVLQAIRSPPPCQAWHD-----AAEHLDTWAVEYEDVLRSIPATDR-------KPRRE-TPY--------KAQQWK--GFV-------------RSPIRTR----------SR----------------CLPPRDGA--QQPSDDSSDDDDDES-PC-PTPN-PGVSRGGALTTTSTG----VGSSEM---------EGHDGSAASQ----------EGTNV--------------------------RP-NIRDR---------PYCTHDCLRGLAFGGPMDEKCPNLAN----------HG--------N----------------------IHITLR-EFL----------------RLARDQL-----------AIDRGKDADCVPLYLSGSRGALFKFRLSSHGYTLVAKGVESMDTKHLRYENKIYSHLQDLQGKFVPVCLGVVDL----------IKPYYFDSGVY----EDFMFLSYGGRPV------------------LKGLGEVNTD---VANEILTALGRLHQ----HGVLHRDAEPRNVLYDKRTG----RCMIVDLML--AEFH------AR-QPLGPINV-NRRNRKRKWA---------------PGKHEKDVFA-AEAQSLRASLTQ---------------------------------------------------------
>GCA_018104275.1_Spok1
-----------------------------------------------------------------------------------------------------MEEIDRLRKELL-----------------------------------------------------------------------------------------------------------------------------E-------EQ------------------------------------------------------RR------------RE----------------------AAEGR----------------------------AL-----------------------------------------------------------------------------------E-----------------------------EQR---------------R------------RE-----------E--------------------------------------------------------------------------------EQ-------RRRE-------E--------------------------AEERADASRPLTLQQYLETCHSLSL--AIEIITDRSLT--TQGDTTNPTGRIYPRRIIPWATFAREQEKVWNQLSFS---PSFSSRPAFPSRHQLD----YVRSLLRP-VSSEIGLRNCERDVVENAVQKLMD---A-TQNDSSLRSHLGLDGTV--TFESHTNLG------------TTDDSLSESMEQVSI-G--------------------------SRPS-SRMTRRRRKARGKGNR-GDQFCIYRT----------SDDQNVPVVAIEYKAPHKLRRGEIVTGLASEIQPDRDVINQ---------EGEGYEFAARRLATAVVTQLYSYMIGKGIQYGYIDTGETYVFLHIS--DDPSCVYYSVCVPSLDVQ--DDDA-----TRL-HRTAVAQAFAFVLQAIRSPPPCQAWHD-----AAEHLGTWAVEYEDVLRSIPVTDR-------KPRRE-TPY--------KAQRWK--GFA-------------RSPIWTR----------SR----------------CLPPQDGA--QQPSGDDSDDDDDES-PC-PTPN-PGVSRGGALTTTSTG----VGSSEMQ-------EQEQDGSAASQ----------KGTNV--------------------------RP-NIQHR---------LYCTHECLRGLAFGGPMDEECPNLAN----------HG--------N----------------------MHINLH-EFL----------------RLARDQL-----------AVDRGKDANCVPLYLSGSRGSLFKFCLLSHGYTLVAKGVEAMDTEHLRYENKVYNYLQDLQGKFVPVCLGIINL----------VKPYYYDSGVY----EDFMFLSYGGRPV------------------LKDLGKVNAD---VANDILAALGRLHQ----HGVLHHDAEPRNVLYDQRTG----RCMIVDLML--AEFH------DR-KPLGPINV-NGRNRKRKWA---------------PRKHEKDVFA-VEAQSLRASLTQ---------------------------------------------------------
>GCA_014843455.1_Spok7
------------------------------------------------------------------------------------------------------------------------------------------------------------------------------------------------------------------------------------------------------------------------------------------------------------------------------------------------------------------------------------------------------------------------------------------------------------------------------------------------------------------------------------------------------------------------------------------------------------------------------------------------------------------------------------------------------------------------------------------------------------------------------------------------------------------------------------------------------------------------------------------------------------------------MTRRRRKARGKGNR-GDQFCIYRT----------SDDQNVPVVAIEYKAPHKLRGGEIVTGLVSEIQPDRDVINQ---------EGEGYEFAARRLATAVVTQLYSYMIGKGIQFGYIDTGETYVFLHIP--DDPSCVYYSVCVPSLDVQ--DHDE-----TRL-HRTAVAQAFAFVLQAIRSPPPCQAWHD-----AAEHLDTWAVEYEDVLRSIPATDR-------KPRRE-TPY--------KAQRWK--GFA-------------RSPIWTR----------SR----------------CLPPHDGA--QQPSGDDSDDDDDES-PC-PTPN-PGVSRGGALTTTSTD----VGSSEM---------QEQDGSAASQ----------KGTNV--------------------------RP-NIQHR---------LYCTHECLRGLAFGGPMDEECPNLAN----------HG--------N----------------------MHINLR-EFL----------------RLARDQL-----------AVDRGKDANCVPLYLSGSRGSLFKFCLSSHGYTLVAKGVEAMDTEHLRYENKMYSYLQDLQGKFVPVCLGVITL----------VKPYYYDSGVY----EDFMFLSYGGRPV------------------LKGLGEVNAD---VANEILAALGRLHQ----HGVLHHDAEPRNVLYDKRTG----RCMIVDLML--AEFH------DR-QPLGPVNV-NGRNPKRRWA---------------PRKHEKDVFA-VEAQSLRASLAQ---------------------------------------------------------
>GCA_018104275.1_Spok2
-----------------------------------------------------------------------------------------------------MGELERLQEQLREAHRL----------------------------------------------------------------------------------------------------------------------REE-------EQ------------------------------------------------------RR------------RE----------------------AAEVR----------------------------AL-------------------------------------------------------------------------------------------------------------------------------------------------------------E--------------------------------------------------------------------------------EE-------RRRE-------E--------------------------AEERADVSRPSTLQQYLETCHSLSL--AVEIITDRSLT--TQGDTTNPTGRIYPRRIIPWTTFATEQEHIWDELSSS---HSFSSQAAFPSRHQLD----YVRSLLRP-VSSEIGLRNSERDIVENAIQKLMD---A-TYNDSSLRGHLGLDGTV--TFESHTNLG------------ITDESLSESMEQVSI-G--------------------------SRPP-SRLARRPRKARGKGNR-GDQFCIYRT----------SDDKNIPAVAIEYKAPHKLRRDEIVTGLVSEIQPDRDVINQ---------EGEGYEFAAKRLATAVVTQLFSYMIGKGIQYGYIDTGETYVFLHIP--DDPSCVHYSVCVPSLDVQ--DDDE-----TRL-HRTAVAQAFAFVLQAIRSPPPCQAWHD-----AAEHLDTWAVEYEDVLRSIPVTDR-------KPRRE-TPY--------KAQRWK--GFA-------------RSPIRTR----------SR----------------CLPPQDGA--QQPSGDDSDDDDDES-PC-PTPN-PGVSRGGALTITSTD----VGSSEM---------QEQDGSAASQ----------KGTNV--------------------------RP-NIQHR---------LYCTHECLRGLAFGGPMDEECPNLAN----------HG--------N----------------------VHINLR-EFL----------------RLARDQL-----------AVDRGKDANCVPLYLSGSRGSLFKFCLSSHGYTLVAKGVEGMDTEHLRYENKVYNYLQDLQGKFVPVCLGIINL----------VKPYYYDSGVY----EDFMFLSYGGRPV------------------LKDLGKVNAD---IANEILAALSRLHQ----RGVLHHDAEPRNVLYDKRTG----RCMIVDLML--AEFH------DR-QPLGPINV-NGRNRKRKWP---------------PWKHEKDVFA-VEAQSLRASLIQ---------------------------------------------------------
>GCA_001675295.1_Spok25
-----------------------------------------------------------------------------------------------------MGELERLQEQLREAHRL----------------------------------------------------------------------------------------------------------------------REE-------EQ------------------------------------------------------RR------------RE----------------------AAEVR----------------------------AL-------------------------------------------------------------------------------------------------------------------------------------------------------------E--------------------------------------------------------------------------------EE-------RRRE-------E--------------------------AEERADVSRPSTLQQYLETCHSLSL--AVEIITDRSLT--TQGNTTNPTGRIYPRRIIPWTTFATEQEHIWDELSSS---HSFSSQAAFPSRHQLD----YVRSLLRP-VSSEIGLRNSERDIVENAIQKLMD---A-TYNDSSLRGHLGLDGTV--TFESHTNLG------------ITDESLSESMEQVSI-G--------------------------SRPP-SRLARRPRKARGKGNR-GDQFCIYRT----------SDDKNIPAVAIEYKAPHKLRRDEIVTGLVSEIQPDRDVINQ---------EGEGYEFAAKRLATAVVTQLFSYMIGKGIQYGYIDTGETYVFLHIP--DDPSCVYYSVCVPSLDVQ--DDDE-----TRL-HRTAVAQAFAFVLQAIRSPPPCQAWHD-----AAEHLDTWAVEYEDVLRSIPVTDR-------KPRRE-TPY--------KAQRWK--GFA-------------RSPIRTR----------SR----------------CLPPQDGA--QQPSGDDSDDDDDES-PC-PTPN-PGVSRGGALTITSTD----VGLSEM---------QEQDGSAASQ----------KGTNV--------------------------RP-NIQHR---------LYCTHECLRGLAFGGPMDKECPNLAN----------HG--------N----------------------VHINLR-EFL----------------RLARDQL-----------AVDRGKDANCVPLYLSGSRGSLFKFCLSSHGYTLVAKGVEGMDTEHLRYENKVYNYLQDLQGNFVPVCLGIINL----------VKPYYYDSGVY----EDFMFLSYGGRPV------------------LKDLGKVNAD---IANEILAALSRLHQ----HGVLHHDAEPRNVLYDKRTG----RCMIVDLML--AEFH------DR-QPLGPINV-NGRNRKRKWP---------------PWKHEKDVFA-VEAQSLRASLIQ---------------------------------------------------------
>GCA_014839635.1_Spok6
------------------------------------------------------------------------------------------------------------------------------------------------------------------------------------------------------------------------------------------------------------------------------------------------------------------------------------------------------------------------------------------------------------------------------------------------------------------------------------------------------------------------------------------------------------------------------------------------------------------------------------------------------------------------------------------------------------------------------------------------------------------------------------------------------------------------------------------------------------------------------------------------------------------------MTR-RRKARGKGNR-GDQFCIYRT----------SDDQNVPVVAIEYKAPHKLRRGEIVTGLVSEIQPDRDVINQ---------EGEGYEFAARRLSTAVVTQLYSYMIGKGIQFGYIDTGETYVFLHIP--DDPSCVYYSVCVPSLDVQ--DDDE-----TRL-HRTAVAQAFAFVLQAIRSPPPCQAWHD-----AAEHLDTWAVEYEDVLRSIPATDR-------KPRRE-TPY--------KAQRWK--GFV-------------RSPIRTR----------SR----------------CLPPQDGA--QQPTDDSEDDDDDES-PS-PTPN-PTVSRSG--LTTSTD----VGSSEM---------QEHDGSAASQ----------EGTIV--------------------------RP-NIQDR---------PYCTHECLRGLAFGGSIDEKCPNLAN----------HG--------N----------------------IHITLR-EFL----------------RLAKVQL-----------AVDRGKDADCVPLYLSGSRGSLFKFRLSSHGYTLVAKGVEAMDTKHLRYENKIYSHLQDLQGKIVPVCLGVVHL----------IKPYYYDSGVY----EDFMFLSYGGRPV------------------LKGLGEANAD---IANEILAALSRLHQ----HGVLHHDAEPRNVLYDKRTG----RCMIVDLML--AEFH------GR-QPLGPINV-NGRNRKRKWA---------------PRKHEKDVFA-IEAQSLRASLTQ---------------------------------------------------------
>GCA_014154955.1_Spok19
-----------------------------------------------------------------------------------------------------MEEIERLRKELR-----------------------------------------------------------------------------------------------------------------------------E-------EQ------------------------------------------------------RR------------RE----------------------AAEGR----------------------------AL-----------------------------------------------------------------------------------E-----------------------------EQR---------------R------------RE-----------E--------------------------------------------------------------------------------EQ-------RRRE-------E--------------------------AEERADASRPLTLQQYLETCHSLSL--AIEIIIDRSLT--TQGDTTNPTGRIYPRRIVPWTTFAREQEKVWNQLSFS---PSFSSRPAFPSRHQLD----YVKSLLRP-VSSEIGLRNSERDVVENAVQKLMD---A-THNDSSLRSHLGLDGTV--TFESHTNLG------------ITDDSLSESMEQAAI-G--------------------------SRPP-SRMTR-RRKARGKGNR-GDQFCIYRT----------SDDQNVPVVAIEYKAPHKLRRGEIVTGLVSEIQPDRDVINQ---------EGEGYEFAARRLSTAVVTQLYSYMIGKGIQFGYIDTGETYVFLHIP--DDPSCVYYSVCVPSLDVQ--DDDE-----TRL-HRTAVAQAFAFVLQAIRSPPPCQAWHD-----AAEHLDTWAVEYEDVLRSIPATDR-------KPRRE-TPY--------KAQRWK--GFV-------------RSPIRTR----------SR----------------CLPPQDGA--QQPTDDSEDDDDDES-PS-PTPN-PTVSRSG--LTTSTD----VGSSEM---------QEHDGSAASQ----------EGTIV--------------------------RP-NIQDR---------PYCTHECLRGLAFGGSIDEKCPNLAN----------HG--------N----------------------IHITLR-EFL----------------RLAKVQL-----------AVDRGKDADCVPLYLSGSRGSLFKFRLSSHGYTLVAKGVEAMDTKHLRYENKIYSHLQDLQGKIVPVCLGVVHL----------IKPYYYDSGVY----EDFMFLSYGGRPV------------------LKGLGEANAD---IANEILAALSRLHQ----HGVLHHDAEPRNVLYDKRTG----RCMIVDLML--AEFH------GR-QPLGPINV-NGRNRKRKWA---------------PRKHEKDVFA-IEAQSLRASLTQ---------------------------------------------------------
>GCA_025331925.1_Spok19
-----------------------------------------------------------------------------------------------------MEEIERLRKELR-----------------------------------------------------------------------------------------------------------------------------E-------EQ------------------------------------------------------RR------------RE----------------------AAEGR----------------------------AL-----------------------------------------------------------------------------------E-----------------------------EQR---------------R------------RE-----------E--------------------------------------------------------------------------------EQ-------RRRE-------E--------------------------AEERADASRPLTLQQYLETCHSLSL--AIEIIIDRSLT--TQGDTTNPTGRIYPRRIVPWTTFAREQEKVWNQLSFS---PSFSSRPAFPSRHQLD----YVKSLLRP-VSSEIGLRNSERDVVENAVQKLMD---A-THNDSSLRSHLGLDGTV--TFESHTNLG------------ITDDSLSESMEQAAI-G--------------------------SRPP-SRMTR-RRKARGKGNR-GDQFCIYRT----------SDDQNVPVVAIEYKAPHKLRRGEIVTGLVSEIQPDRDVINQ---------EGEGYEFAARRLSTAVVTQLYSYMIGKGIQFGYIDTGETYVFLHIP--DDPSCVYYSVCVPSLDVQ--DDDE-----TRL-HRTAVAQAFAFVLQAIRSPPPCQAWHD-----AAEHLDTWAVEYEDVLRSIPATDR-------KPRRE-TPY--------KAQRWK--GFV-------------RSPIRTR----------SR----------------CLPPQDGA--QQPTDDSEDDDDDES-PS-PTPN-PTVSRSG--LTTSTD----VGSSEM---------QEHDGSAASQ----------EGTIV--------------------------RP-NIQDR---------PYCTHECLRGLAFGGSIDEKCPNLAN----------HG--------N----------------------IHITLR-EFL----------------RLAKVQL-----------AVDRGKDADCVPLYLSGSRGSLFKFRLSSHGYTLVAKGVEAMDTKHLRYENKIYSHLQDLQGKIVPVCLGVVHL----------IKPYYYDSGVY----EDFMFLSYGGRPV------------------LKGLGEANAD---IANEILAALSRLHQ----HGVLHHDAEPRNVLYDKRTG----RCMIVDLML--AEFH------GR-QPLGPINV-NGRNRKRKWA---------------PRKHEKDVFA-IEAQSLRASLTQ---------------------------------------------------------
>GCA_018894095.1_Spok21
-----------------------------------------------------------------------------------------------------MEEIERLRKELR-----------------------------------------------------------------------------------------------------------------------------E-------EQ------------------------------------------------------RR------------RE----------------------AAEGR----------------------------AL-----------------------------------------------------------------------------------E-----------------------------EQR---------------R------------RE-----------E--------------------------------------------------------------------------------EQ-------RRRE-------E--------------------------AEERADASRPLTLQQYLETCHSLSL--AIEIIIDRSLT--TQGDTTNPTGRIYPRRIVPWTTFAREQEKVWNQLSFS---PSFSSRPAFPSRHQLD----YVKSLLRP-VSSEIGLRNSERDVVENAVQKLMD---A-THNDSSLRSHLGLDGTV--TFESHTNLG------------ITDDSLSESMEQAAI-G--------------------------SRPP-SRMTR-RRKARGKGNR-GDQFCIYRT----------SDDQNVPVVAIEYKAPHKLRRGEIVTGLVSEIQPDRDVINQ---------EGEGYEFAARRLSTAVVTQLYSYMIGKGIQFGYIDTGETYVFLHIP--DDPSCVYYSVCVPSLDVQ--DDDE-----TRL-HRTAVAQAFAFVLQAIRSPPPCQAWHD-----AAEHLDTWAVEYEDVLRSIPATDR-------KPRRE-TPY--------KAQRWK--GFV-------------RSPIRTR----------SR----------------CLPPQDGA--QQPTDDSEDDDDDES-PS-PTPN-PTVSRSG--LTTSTD----VGSSEM---------QEHDGSAASQ----------EGTIV--------------------------RP-NIQDR---------PYCTHECLRGLAFGGSIDEKCPNLAN----------HG--------N----------------------IHITLR-EFL----------------RLAKVQL-----------AVDRGKDADCVPLYLSGSRGSLFKFRLSSHGYTLVAKGVEAMDTKHLRYENKIYSHLQDLQGKIVPVCLGVVHL----------IKPYYYDSGVY----EDFMFLSYGGRPV------------------LKGLGEANAD---IANEILAALSRLHQ----HGVLHHDAEPRNVLYDKRTG----RCMIVDLML--AEFH------GR-QPLGPINV-NGRNRKRKWA---------------PRKHEKDVFA-IEAQSLRASLTQ---------------------------------------------------------
>GCF_020744475.1_Spok2
-----------------------------------------------------------------------------------------------------MDEIEKLKEQLR-----------------------------------------------------------------------------------------------------------------------------E-------EQ------------------------------------------------------RL------------RV----------------------AAESR----------------------------AL-----------------------------------------------------------------------------------E-----------------------------EQQ---------------Q------------RE-----------L--------------------------------------------------------------------------------EQ-------HRRE-------E--------------------------AEKRAGASRPLTLQQYLETCHSLSL--AIEIITDRSLT--TQGDTTNPTGRIYPRRIIPWTTFAREQEKVWDQLSLS---PSFSSRPAFPSRHQLD----YVRSLLRP-VSSEIGLRNCERDVVENAVQKLMD---A-THNDSSLKSHLGLDGTV--TFESHTNLG------------TTDDSLSESMEQVSI-G--------------------------SRPS-SRMTRQRRKARGKGNR-GDQFCIYRT----------SDDQNVPVVAIEYKAPHKLRRGEIVTGLASEIQPDRDVINQ---------EGEGYDFAARRLATAVVTQLYSYMIGKGIQYGYIDTGETYVFLHIP--DDPSCVYYSVCVPSLDVQ--DDDE-----TRL-HRTAVAQAFAFVLQAIRSPPPCQAWHD-----AAEHLDTWAVEYEDVLRSIPATDR-------KPRRE-TPY--------KAQRWK--GFA-------------RSPIWTR----------SR----------------CLPPQDGA--QQPSGDDSDDDDDES-PC-PTPN-PGVSRGGALTTTSTD----VRSSEM---------QEHDGSAASQ----------EGTIV--------------------------RP-NIQDR---------PYCTHECLRGLAFGGSIDEKCPNLAN----------HG--------N----------------------MHITLR-EFL----------------RLAKVQL-----------AVDRGKDADCVPLYLSGSRGSLFKFRLSSHGYTLVAKGVEAMDTKHLRYENKIYSHLQDLQGKFVPVCLGVVHL----------IKPYYYDSGVY----EDFMFLSYGGRPV------------------LKGLGSVNAD---IANEILAALGRLHQ----HGVLHHDAEPRNVLYDKRTG----RCMIVDLML--AEFH------DR-QPLGPINV-NGRNRKRKWA---------------PRKHEKDVFA-IEAQSLRASLTQ---------------------------------------------------------
>GCA_025433555.1_Spok3
-----------------------------------------------------------------------------------------------------MGEIERLQELLREANRL----------------------------------------------------------------------------------------------------------------------REE-------EQ------------------------------------------------------RR------------RE----------------------AAEGR----------------------------ALEE--------------Q--------------------------------------------------------------HQREE-----------------------------EQR---------------R------------RE-----------E--------------------------------------------------------------------------------EQ-------RRRE-------E--------------------------AEKLADASRPLTLQPYLETCHSLSL--DIEILTDRSLT--TQGDTTIPTGRIYPRRIIPWATFAREQEHVWDELSFS---PSFSSQAVFPSRHQLD----YVRSLLRP-VSSEIGLRNSERDVVENAIQKLMD---A-TYNDSSLRSHIGLDGTV--TFESHTNLG------------ITDDSLSESMEQVSI-S--------------------------SRPS-SRLTRRRRKARGKGNR-ADQFCIYRA----------SDEQNIPAVAIEYKAPHKLRRDEIVTGLVSEIQPDRDVINQ---------EGEGYAFAARRLTTAVVTQLFSYMIGKGIQYGYVCTGEAYIFLHIP--DDPSCVYYSVCVPSLDVQ--DDDE-----TRL-HRTAVAQAFAFVLQAIRSPPPCQAWHD-----AAEHLDTWAVEYEDILRSIPETDR-------KPRRE-TTY--------KAQRWK--GFV-------------RSPIRTR----------SR----------------CLPPQDGA--QQPSDDDSDDDDDES-PS-PTPN-SGVSRGGALAT--TD----ARSSET---------QEQDGSAASQ----------EGTRV--------------------------RP-NIQDR---------PYCTHECLRGLAFGGPMDQKCPNLAD----------HG--------N----------------------MHITLR-EFL----------------RLARDQL-----------AVDRGKDADCVPLYLSGSRGSLFKFRLSSHGYTLVAKGVEAMDTKHLRYEDKMYKHIQDLQGKFVPVCLGVVNL----------IRPYYFDSGVY----EDFMFLSYGGRPV------------------LKGLREVSTA---VANEILTALGRLHQ----HGVLHRDAEPRNVLYDKRTG----RCMMVDLML--AELH------TR-QPLGPINV-NRGDRKRKWA---------------SGKHKKDVFA-AEAQSLRASLT----------------------------------------------------------
>GCA_002215905.1_Spok1
----------------------------------------------------------------------------------------------------------------------RE--------E--------------------E-----------------------------------------------------------------------------------QRRREE-------EQ------------------------------------------------------RR------------RE----------------------AAEGR----------------------------ALEE--------------Q--------------------------------------------------------------HQREE-----------------------------EQR---------------R------------------------------------------------------------------RE-------------------------------------EEQ-------RRRQ-------E--------------------------AEKLADASQPLTLQPYLETCHSLSL--DIEIRTDRSST--TQGDTTNPTGRIYPRRIIPWATFARQQEHVWDKLSFS---PSFSSQAVFPSRHQLD----YVRSLLHP-VSSEIGLRNSERDVVENAVQKLVD---A-TYKDSSLRRHLGLDGTV--TFESHTNLG------------ITDDSLSESMEHVSI-S--------------------------SGPS-NRPIRRRRKARGKGNR-ADQFCIYRA----------SDERNIPAVAIEYKAPHKLRRDEIVTGLVSEIQPDRDVINQ---------DGEGYEFAAKRLATAVVTQLFSYMIGKSIQFGYVCTGEAYIFLHIP--DDPSCVYYSVCVPSLDVQ--EDDE-----TRL-HRTAVAQAFAFVLQAIRSPPPCQAWHD-----AADNLDTWAVEYEDVLRSIPETDR-------KPRHE-TTY--------KAQRWK--GFV-------------RSPIRTR----------SR----------------CLPPQDVA--QQPTDDSDDDDDDES-PS-PTPN-PGVSRGGALTT--TG----ARSSEL---------QEQGGSTTSQ----------EGTNV--------------------------RP-NIQDR---------LYCTHECLRGLAFGEPMDQNCPNLAD----------HG--------D----------------------AHINRR-EFL----------------QLARDQL-----------AVDRGKDADCMPLYLSGSRGSLFKFCLSSHGYTLVAKGVEAMDAERLLHENTVYNHLWDLQGKFVPVCFGVIDL----------IKPYYFNSGVY----EDFMFLSYGGRPV------------------LKGLRQVNPN---VVKEILIALGRLHQ----HGVLHHDAEPRNVLYDKHTD----RYMIVDLML--AELR------TR-QPLGSMDV-NKRNRKRKWT---------------PGKHEKDAFV-VEAQSLRASLTQ---------------------------------------------------------
>GCA_013168735.1_Spok1
-----------------------------------------------------------------------------------------------------MEEIERLQEELREANRLRK--------E--------------------E-----------------------------------------------------------------------------------QRRRKE-------EQ------------------------------------------------------RR------------RE----------------------AAEGR----------------------------ALEE--------------Q--------------------------------------------------------------HQ---------------------------------------------------------------------------------------------------------------------RE-------------------------------------EEQ-------RRRE-------E--------------------------AEKLADASRPLTLQPYLETCHSLSL--DIKIRTDRSST--TQGDTTNPTGRIYPRRIIPWATFARQQEHVWDKLSFS---PSFSSQAVFPSRHQLD----YVRSLIHP-VSSEIGLRNSERDVVENAVQKLVD---A-TYKDSSLRRHLGLDGTV--TFESHTNLG------------ITDDSLSESMEQVSI-S--------------------------SGPS-SRSTRRRRKARGKGNR-ADQFCIYRA----------SDERNIPAVAIEYKAPHKLRRDEIVTGLVSEIQPDRDVINQ---------DGEGYEFAAKRLATAVVTQLFSYMIGKSIQFGYVCTGEAYIFLHIP--DDPSCVYYSVCVPSLDVQ--EDDE-----TRL-HRTAVAQAFAFVLQAIRSPPPCQAWHD-----AAEHLDTWAVEYEDVLRSIPETDR-------KPRRE-TTY--------KAQRWK--GFI-------------RSPIRTR----------SR----------------CLPPQDGA--QQPTDDS-DNDDDES-PS-PTPN-PGVSREGALTT--TG----ARSSEL---------QERDRSAASR----------EGTNV--------------------------RP-NIQDR---------LYCTHECLRGLAFGEPMDQDCPNLAD----------HG--------D----------------------AHINRH-EFL----------------QLARDQL-----------AVDRGKDADCVPLYLSGSRGSLFKFCLSSHGYTLVAKGVEAMDAEHLLDESKIYSHVGELQGKFVPVCLGVVDL----------IKPYYLNSGVY----EDFMFLSYGGRPV------------------LKGLREVNTN---AVKKILNALGRLHQ----HGVLHRDAEPRNVLYDKNTD----RYMIVDLML--AKLR------TR-QPLGPMDV-NKRNRKRKWT---------------PGKHEKDAFV-VEAQSLRASLTQ---------------------------------------------------------
>GCA_025433615.1_Spok3
-----------------------------------------------------------------------------------------------------MGELERLREQLREEQRLREVAEGRA-LE--------------------E-----------------------------------------------------------------------------------QHQREE-------EQ------------------------------------------------------RR------------RE----------------------AAEGR----------------------------ALEE--------------Q--------------------------------------------------------------HQREE-----------------------------EQR---------------R------------RE-----------E--------------EQRRREEEQRRREEEQRRREEEQ-RRRE-------------------------------------EEQ-------RRRE-------E--------------------------AEKLADASRPLTLQPYLETCHSLSL--AIEIITDRSLT--TQGDTTNPTGRIYPQRIIPWATFAREQEHVWDELSSS---PSFSSQAAFPSRHQLD----YVRSLLRP-VSSEIGLRNSERDVVENAVQKLMD---A-TYNESSLRSHLGLDGTV--TFESHTNLG------------ITDDSLSESMEQVSV-S--------------------------SRPP-NQLTRRRRKARGKGNR-GDQFCIYRT----------SDDQNIPAVAIEYKAPHKLRRDEIVTGLVSEVQPDRDVINQ---------EGEGYAFTARRLTTAVVTQLFSYMIGKGIQYGYVCTGEAYIFLHIP--ADPSCVYYSVCVPSLDVQ--DDDE-----TRL-HRTSVAQAFAFVLQAIRSPPPCQAWHD-----AAEHLDTWAVEYEDVLRSIPETDR-------KPRRE-TTY--------KAQRWK--GFV-------------RSPIRTR----------SR----------------CLPPQDVA--QQSTDNS-DDDNDES-PS-PTPN-PGVSREGALTT--TG----ARSSEL---------QERDRSAASR----------EGTNV--------------------------RP-NIQDR---------LYCTQECLRGLAFGEPMDQNCPNLAN----------HG--------D----------------------AHINRR-EFL----------------QLARDQL-----------AVDRGKDADCVPLYLSGSRGSLFKFCLSSHGYTLVAKGVEAMDAEHLLDESKIYSHLGELQGKFVPVCLGVVDL----------IKPYYLNSGVY----EDFMFLSYGGRPV------------------LKGLREVNTN---AVKKILNALGRLHQ----HGVLHRDAEPRNVLYDKNTD----RYMIVDLML--AKLR------TR-QPLGPIDV-NKRNRKRKWT---------------PGKHEKDAFV-VEAQSLRASLTQ---------------------------------------------------------
>GCA_030014125.1_Spok3
-------------------------------------------------------------------------------------------------------------------------------------------------------------------------------------------------------------------------------------------------------------------------------------------------------------------------------------------------------------------------------------------------------------------------------------------------------------------------------------------------------------------------------------------------------------------------------------------------------------------------------------EQ-------RRRE-------E--------------------------AEERAGASQPLSLHQYLETCHSLSL--AIEVVTDRSLT--TQGDTTNPTGRIYPRRIIPWTTFAREQE-AWNQLSFS---PSFSSRPSFPSRHQLD----YVRSLLRP-VSSEIGLRNGERDVVENAVQKLMD---A-TYNDSLLRSHLGLDGTV--TFESHTNLG------------ITDDSLSESMEQVSI-G--------------------------SRPP-DRTTR-RRKARGKGNR-ADQFCIYRT----------SDERNIPAVAIEYKAPHKLRRGEIVTGLVSEIQLDRDVINQ---------EGEGFAFAARRLATAVVTQLFSYMIGKGIQYGYVCTGEAYVFLHIP--DDPSCVYYSVCVPSLDVQ--DDDE-----TRL-HRTAVAQAFAFVLQAIQSPPPRQAWHD-----ATENLDTWSMEYEDVLRSIPATDR-------KPRRE-TPY--------KAQRWK--GFV-------------RSPIRTR----------SR----------------CLPPQDGT--PQPNGDDSDDDDDES-PC-PTPN-PALSHGGALTT-STD----VGSNEM---------QQQDGRAASQ----------EGTNV--------------------------RP-NIQDR---------PYCTHECLRGLAFGGPMDEKCPNFRD----------HG--------N----------------------IHINRR-EFL----------------RLTRDQL-----------AVDRGENADCVPLYLSGSRGSLFKVRLSSHGYTLVAKGVEAMDTKHLRYENKIYDHLRELQGKVVPVCLGTIDL----------IKPYYYDSGVY----EYFMFLSYGGRPV------------------LKELGEVNTG---VANEILAALGRLHQ----HRVLHCDAEPRNVLYDKRTG----RFMIVDLML--AEFH------SR-QPLGPINV-NGRNRKRKWA---------------PKKQEKDVFA-VEAQSLRA-------------------------------------------------------------
>GCA_023101225.1_Spok2
-----------------------------------------------------------------------------------------------------MEEIERLRKQLR-----------------------------------------------------------------------------------------------------------------------------E-------EQ------------------------------------------------------RL------------RE----------------------IAEGR----------------------------ALEE--------------Q--------------------------------------------------------------RRREE-----------------------------EQR---------------R------------RE-----------E--------------------------------------------------------------------------------EQ-------HRRE-------E--------------------------AEERADASRPLILQQYLEACHSISL--DVKIVTDCSLT--TQGDTTDPVGRIYPRRIIPWTTFAREQGHIWDKLSFS---PSFFSQAAFPSRHQLD----YVRSVLHP-ISSEIGLRNSERDVVENAVQKLID---A-TYNDLSLRSHLGINGTV--TFESHTNLG------------ITDDSLTESMEEVPI-D--------------------------SRPP---LTRLQRKARGKGNR-ADQFCIFRT----------SDGRSIPALAIEYKAPHKLTRNDIVTGLASEIQPDRDVINQ---------EGEGYEFAARRLAAAVVTQLFSYMVGKGVQYGYIDTGEAYVFLHIP--DDPSCVYYYVCVPSLDVQ--DDDE-----TRL-YRTAVAQAFAFVLQAIRSPPPCQSWQD-----AAGELDIWVVEYEDVLRSIPETVR-------KPRRE-TPY--------KAQRWKG-GFV-------------RSPICTR----------SRGLPPQEGAQHPSGRSQCLPPQDGE--QQPSGDD-DSDDDDS-PS-PSPR-PGVSHGSALTT--RG----ARSSKK---------QGQDGSAASQ----------EGTNV--------------------------RP-NIQDR---------LYCTHECLRGLVFGGPVDPKCPNSTD----------HG--------N----------------------MHINRR-EFL----------------QLARDQL-----------AVDRGKNADCVPLYLSGSRGSLFKFRLSSHGYTLVAKGVEAMDTKRLLYENEIYSHLRDLQGKFIPVCPGVIDL----------IKPYYFNSGVY----EDFMFLSYGGRPV------------------LKGLGEVNSD---AINEILTALGRLHQ----HGVIHRDAEPRNVLYDKHTG----RYMIVDLML--AELH------TR-QPLGTINV-NKRDRKKKLA---------------SGKHEKDIFA-AEAQSLRASLTQ---------------------------------------------------------
>GCA_019670985.1_Spok9
-----------------------------------------------------------------------------------------------------MGEVERLQKLLEG------------------------------------------------------------------------------------------------------------------------------------EQ------------------------------------------------------RR------------RE----------------------AAENR----------------------------AAE---------------------------------------------------------------------------------------------------------------------------------------------------------------------------------------------------------------------------------------------ER-------QKRE-------A--------------------------IERRATASQPLSINPYLETCHTLRL--AIDIVTDRSLT--TQGDTTNPTGRFYPRRIVPWDAFPTKQEKVWADLAFS---PSFAAQSCFPSRHQLE----YVESLLHP-ISSEIDLRNNERDVVENAVQKLVD---A-TYADLTLRSHLGLNGTL--TFESHTNLG------------IADESLSESMDQVSL-S--------------------------SRPP-ARTSR-RRKARGKGNR-ADQFCISRT----------SDGQRFPAVAIEYKAPHKLSRDEVITGLVGEIQPDRDVINQ---------EGEGFEFEARRLTTAVITQLFSYMIGKGTQYGYVCTGETYIFLHIP--RDPSCVYYSVCIPSLDVE--DDDE-----NRL-HRTAVAQVYAFVLQAIRSPLPSQAWHN-----AADQLDTWAVEYDDVLRSIPATLR-------KAKRT-TPY--------RAQRWQ--GFT-------------RSPIRTR----------SQ----------------CLPLEDKK--VQSSDD--DNEDDES-PS-PTPNLTGRSLGE-----SRS----TSSSET---------QVQGRVPDTQ----------GNADK--------------------------RQ-NIRDR---------PYCTHACLRGIASSGPLDERCPNIAD----------HG--------E----------------------AHIDRQ-SFV----------------ALLRDQL-----------ATDRGDDADCTPLGISGSRGSLFKLCLSLRGYTLVAKGVEAMDARHLRHENKMYDHVWSLQGTVVPVCLGIVDL----------IKPYYFDSGVY----VHFLLLSYGGRPV------------------LREMEEVRPN---VVDQIIVALKRLHQ----YRILHHDAEPRNVLYDRSSG----GCMLVDLML--AEIH------DR-QPLGSINC-NRQSRKRKSV---------------TGKHVPDAFS-VEVQSLRASLIQ----------------------------------EVIG-------------------
>GCA_013423245.1_Spok13
-----------------------------------------------------------------------------------------------------MGEVERLQKLLEG------------------------------------------------------------------------------------------------------------------------------------EQ------------------------------------------------------RR------------RE----------------------AAENR----------------------------AAE---------------------------------------------------------------------------------------------------------------------------------------------------------------------------------------------------------------------------------------------ER-------QKRE-------A--------------------------IERRATASQPLSINPYLETCHTLRL--AIDIVTDRSLT--TQGDTTNPTGRFYPRRIVPWDAFPTKQEKVWADLAFS---PSFAAQSCFPSRHQLE----YVESLLHP-ISSEIDLRNNERDVVENAVQKLVD---A-TYADLTLRSHLGLNGTL--TFESHTNLG------------IADESLSESMDQVSL-S--------------------------SRPP-ARTSR-RRKARGKGNR-ADQFCISRT----------SDGQRFPAVAIEYKAPHKLSRDEVITGLVGEIQPDRDVINQ---------EGEGFEFEARRLTTAVITQLFSYMIGKGTQYGYVCTGETYIFLHIP--RDPSCVYYSVCIPSLDVE--DDDE-----NRL-HRTAVAQVYAFVLQAIRSPLPSQAWHN-----AADQLDTWAVEYDDVLRSIPATLR-------KAKRT-TPY--------RAQRWQ--GFT-------------RSPIRTR----------SQ----------------CLPLEDKK--VQSSDD--DNEDDES-PS-PTPNLTGRSLGE-----SRS----TSSSET---------QVQGRVPDTQ----------GNADK--------------------------RQ-NIRDR---------PYCTHACLRGIASSGPLDERCPNIAD----------HG--------E----------------------AHIDRQ-SFV----------------ALLRDQL-----------ATDRGDDADCTPLGISGSRGSLFKLCLSLRGYTLVAKGVEAMDARHLRHENKMYDHVWSLQGTVVPVCLGIVDL----------IKPYYFDSGVY----VHFLLLSYGGRPV------------------LREMEEVRPN---VVDQIIVALKRLHQ----YRILHHDAEPRNVLYDRSSG----GCMLVDLML--AEIH------DR-QPLGSINC-NRQSRKRKSV---------------TGKHVPDAFS-VEVQSLRASLIQ----------------------------------EVIG-------------------
>GCA_012026625.1_Spok6
-----------------------------------------------------------------------------------------------------MGEVERLQKLLEG------------------------------------------------------------------------------------------------------------------------------------EQ------------------------------------------------------RR------------RE----------------------AAENR----------------------------AAE---------------------------------------------------------------------------------------------------------------------------------------------------------------------------------------------------------------------------------------------ER-------QKRE-------A--------------------------IERRATASQPLSINPYLETCHTLRL--AIDIVTDRSLT--TQGDTTNPTGRFYPRRIVPWDAFPTKQEKVWADLAFS---PSFAAQSCFPSRHQLE----YVESLLHP-ISSEIDLRNNERDVVENAVQKLVD---A-TYADLTLRSHLGLNGTL--TFESHTNLG------------IADESLSESMDQVSL-S--------------------------SRPP-ARTSR-RRKARGKGNR-ADQFCISRT----------SDGQRFPAVAIEYKAPHKLSRDEVITGLVGEIQPDRDVINQ---------EGEGFEFEARRLTTAVITQLFSYMIGKGTQYGYVCTGETYIFLHIP--RDPSCVYYSVCIPSLDVE--DDDE-----NRL-HRTAVAQVYAFVLQAIRSPLPSQAWHN-----AADQLDTWAVEYDDVLRSIPATLR-------KAKRT-TPY--------RAQRWQ--GFT-------------RSPIRTR----------SQ----------------CLPLEDKK--VQSSDD--DNEDDES-PS-PTPNLTGRSLGE-----SRS----TSSSET---------QVQGRVPDTQ----------GNADK--------------------------RQ-NIRDR---------PYCTHACLRGIASSGPLDERCPNIAD----------HG--------E----------------------AHIDRQ-SFV----------------ALLRDQL-----------ATDRGDDADCTPLGISGSRGSLFKLCLSLRGYTLVAKGVEAMDARHLRHENKMYDHVWSLQGTVVPVCLGIVDL----------IKPYYFDSGVY----VHFLLLSYGGRPV------------------LREMEEVRPN---VVDQIIVALKRLHQ----YRILHHDAEPRNVLYDRSSG----GCMLVDLML--AEIH------DR-QPLGSINC-NRQSRKRKSV---------------TGKHVPDAFS-VEVQSLRASLIQ----------------------------------EVIG-------------------
>GCA_016166095.2_Spok8
-----------------------------------------------------------------------------------------------------MEEVERLLKLLEG------------------------------------------------------------------------------------------------------------------------------------EQ------------------------------------------------------RR------------RE----------------------AAENR----------------------------AAE---------------------------------------------------------------------------------------------------------------------------------------------------------------------------------------------------------------------------------------------ER-------QKRE-------A--------------------------IERRATASQPLSINPYLETCHTLRL--AIDIVTDRSLT--TQGDTTNPTGRFYPRRIVPWDAFPTKQEKVWADLAFS---PSFAAQSCFPSRHQLE----YVESLLHP-ISSEIDLRNSERDVVENAVQKLVD---A-TYADLTLRSHLGLNGTL--TFESHTNLG------------IADESLSESMDQVSL-S--------------------------SRPS-ARTSR-RRKARGKGNR-ADQFCISRT----------SDGQRFPAVAIEYKAPHKLSRDEVITGLVGEIQPDRDVINQ---------EGEGFEFEARRLTTAVITQLFSYMIGKGTQYGYVCTGETYIFLHIP--RDPSCVYYSVCIPSLDVE--DDDE-----NRL-HRTAVAQVYAFVLQAIRSPLPSQAWHN-----AADQLDTWAVEYDDVLRSIPATLR-------KAKRT-TPY--------RAQRWQ--GFT-------------RSPIRTR----------SQ----------------CLPLEDKK--VQSSDD--DNEDDES-PS-PTPNLTGRSLGE-----SRG----TSSSET---------QVQGRVSDTQ----------GNADK--------------------------RQ-NIRDR---------PYCTHACLRGIASGGPLDERCPNIAD----------HG--------E----------------------AHIDRR-SFV----------------ALLRDQL-----------ATDRGDDADCTPLGISGSRGSLFKLCLSLRGYTLVTKGVEAMDARHLRHENKMYDHVWSLQGTVVPVCLGIVDL----------IKPYYFDSGVY----VHFLLLSYGGRPV------------------LREMEEVRPN---VVDQIIVALKRLHQ----YRILHHDAEPRNVLYDRSSG----GCMLVDLML--AEIH------DR-QPLGSINC-NRQSRKRKSV---------------TGKHVPDAFS-VEVQSLRASLIQ----------------------------------EVIG-------------------
>GCA_021018635.1_Spok4
-----------------------------------------------------------------------------------------------------MEEVERLLKLLEG------------------------------------------------------------------------------------------------------------------------------------EQ------------------------------------------------------RR------------RE----------------------AAENR----------------------------AAE---------------------------------------------------------------------------------------------------------------------------------------------------------------------------------------------------------------------------------------------ER-------QKRE-------A--------------------------IERRATASQPLSINPYLETCHTLRL--AIDIVTDRSLT--TQGDTTNPTGRFYPRRIVPWDAFPTKQEKVWADLAFS---PSFAAQSCFPSRHQLE----YVESLLHP-ISSEIDLRNSERDVVENAVQKLVD---A-TYADLTLRSHLGLNGTL--TFESHTNLG------------IADESLSESMDQVSL-S--------------------------SRPS-ARTSR-RRKARGKGNR-ADQFCISRT----------SDGQRFPAVAIEYKAPHKLSRDEVITGLVGEIQPDRDVINQ---------EGEGFEFEARRLTTAVITQLFSYMIGKGTQYGYVCTGETYIFLHIP--RDPSCVYYSVCIPSLDVE--DDDE-----NRL-HRTAVAQVYAFVLQAIRSPLPSQAWHN-----AADQLDTWAVEYDDVLRSIPATLR-------KAKRT-TPY--------RAQRWQ--GFT-------------RSPIRTR----------SQ----------------CLPLEDKK--VQSSDD--NNEDDES-PS-PTPNLTGRSLGE-----SRS----TSSSET---------QVQGRVSDTQ----------GNADK--------------------------RQ-NIRDR---------PYCTHACLRGIASGGPLDERCPNIAD----------HG--------E----------------------AHIDRR-SFV----------------ALLRDQL-----------ATDRGDDADCTPLGISGSRGSLFKLCLSLRGYTLVTKGVEAMDARHLRHENKMYDHVWSLQGTVVPVCLGIVDL----------IKPYYFDSGVY----VHFLLLSYGGRPV------------------LREMEEVRPN---VVDQIIVALKRLHQ----YRILHHDAEPRNVLYDRSSG----GCMLVDLML--AEIH------DR-QPLGSINC-NRQSRKRKSV---------------TGKHVPDAFS-VEVQSLRASLIQ----------------------------------EVIG-------------------
>GCA_003977725.1_Spok9
-----------------------------------------------------------------------------------------------------MEEVERLLKLLEG------------------------------------------------------------------------------------------------------------------------------------EQ------------------------------------------------------RR------------RE----------------------AAENR----------------------------AAE---------------------------------------------------------------------------------------------------------------------------------------------------------------------------------------------------------------------------------------------ER-------QKRE-------A--------------------------IERRATASQPLSINPYLETCHTLRL--AIDIVTDRSLT--TQGDTTNPTGRFYPRRIVPWDAFPTKQEKVWADLAFS---PSFAAQSCFPSRHQLE----YVESLLHP-ISSEIDLRNSERDVVENAVQKLVD---A-TYADLTLRSHLGLNGTL--TFESHTNLG------------IADESLSESMDQVSL-S--------------------------SRPS-ARTSR-RRKARGKGNR-ADQFCISRT----------SDGQRFPAVAIEYKAPHKLSRDEVITGLVGEIQPDRDVINQ---------EGEGFEFEARRLTTAVITQLFSYMIGKGTQYGYVCTGETYIFLHIP--RDPSCVYYSVCIPSLDVE--DDDE-----NRL-HRTAVAQVYAFVLQAIRSPLPSQAWHN-----AADQLDTWAVEYDDVLRSIPATLR-------KAKRT-TPY--------RAQRWQ--GFT-------------RSPIRTR----------SQ----------------CLPLEDKK--VQSSDD--NNEDDES-PS-PTPNLTGRSLGE-----SRS----TSSSET---------QVQGRVSDTQ----------GNADK--------------------------RQ-NIRDR---------PYCTHACLRGIASGGPLDERCPNIAD----------HG--------E----------------------AHIDRR-SFV----------------ALLRDQL-----------ATDRGDDADCTPLGISGSRGSLFKLCLSLRGYTLVTKGVEAMDARHLRHENKMYDHVWSLQGTVVPVCLGIVDL----------IKPYYFDSGVY----VHFLLLSYGGRPV------------------LREMEEVRPN---VVDQIIVALKRLHQ----YRILHHDAEPRNVLYDRSSG----GCMLVDLML--AEIH------DR-QPLGSINC-NRQSRKRKSV---------------TGKHVPDAFS-VEVQSLRASLIQ----------------------------------EVIG-------------------
>GCA_030020275.1_Spok15
-----------------------------------------------------------------------------------------------------MEEVERLLKLLEG------------------------------------------------------------------------------------------------------------------------------------EQ------------------------------------------------------RR------------RE----------------------AAENR----------------------------AAE---------------------------------------------------------------------------------------------------------------------------------------------------------------------------------------------------------------------------------------------ER-------QKRE-------A--------------------------IERRATASQPLSINPYLETCHTLRL--AIDIVTDRSLT--TQGDTTNPTGRFYPRRIVPWDAFPTKQEKVWADLAFS---PSFAAQSCFPSRHQLE----YVESLLHP-ISSEIDLRNSERDVVENAVQKLVD---A-TYADLTLRSHLGLNGTL--TFESHTNLG------------IADESLSESMDQVSL-S--------------------------SRPS-ARTSR-RRKARGKGNR-ADQFCISRT----------SDGQRFPAVAIEYKAPHKLSRDEVITGLVGEIQPDRDVINQ---------EGEGFEFEARRLTTAVITQLFSYMIGKGTQYGYVCTGETYIFLHIP--RDPSCVYYSVCIPSLDVE--DDDE-----NRL-HRTAVAQVYAFVLQAIRSPLPSQAWHN-----AADQLDTWAVEYDDVLRSIPATLR-------KAKRT-TPY--------RAQRWQ--GFT-------------RSPIRTR----------SQ----------------CLPLEDKK--VQSSDD--NNEDDES-PS-PTPNLTGRSLGE-----SRS----TSSSET---------QVQGRVSDTQ----------GNADK--------------------------RQ-NIRDR---------PYCTHACLRGIASGGPLDERCPNIAD----------HG--------E----------------------AHIDRR-SFV----------------ALLRDQL-----------ATDRGDDADCTPLGISGSRGSLFKLCLSLRGYTLVTKGVEAMDARHLRHENKMYDHVWSLQGTVVPVCLGIVDL----------IKPYYFDSGVY----VHFLLLSYGGRPV------------------LREMEEVRPN---VVDQIIVALKRLHQ----YRILHHDAEPRNVLYDRSSG----GCMLVDLML--AEIH------DR-QPLGSINC-NRQSRKRKSV---------------TGKHVPDAFS-VEVQSLRASLIQ----------------------------------EVIG-------------------
>GCA_003315725.1_Spok3
-----------------------------------------------------------------------------------------------------MEEVERLLKLLEG------------------------------------------------------------------------------------------------------------------------------------EQ------------------------------------------------------RR------------RE----------------------AAENR----------------------------AAE---------------------------------------------------------------------------------------------------------------------------------------------------------------------------------------------------------------------------------------------ER-------QKRE-------A--------------------------IERRATASQPLSINPYLETCHTLRL--AIDIVTDRSLT--TQGDTTNPTGRFYPRRIVPWDAFPTKQEKVWADLAFS---PSFAAQSCFPSRHQLE----YVESLLHP-ISSEIDLRNSERDVVENAVQKLVD---A-TYADLTLRSHLGLNGTL--TFESHTNLG------------IADESLSESMDQVSL-S--------------------------SRPS-ARTSR-RRKARGKGNR-ADQFCISRT----------SDGQRFPAVAIEYKAPHKLSRDEVITGLVGEIQPDRDVINQ---------EGEGFEFEARRLTTAVITQLFSYMIGKGTQYGYVCTGETYIFLHIP--RDPSCVYYSVCIPSLDVE--DDDE-----NRL-HRTAVAQVYAFVLQAIRSPLPSQAWHN-----AADQLDTWAVEYDDVLRSIPATLR-------KAKRT-TPY--------RAQRWQ--GFT-------------RSPIRTR----------SQ----------------CLPLEDKK--VQSSDD--NNEDDES-PS-PTPNLTGRSLGE-----SRS----TSSSET---------QVQGRVSDTQ----------GNADK--------------------------RQ-NIRDR---------PYCTHACLRGIASGGPLDERCPNIAD----------HG--------E----------------------AHIDRR-SFV----------------ALLRDQL-----------ATDRGDDADCTPLGISGSRGSLFKLCLSLRGYTLVTKGVEAMDARHLRHENKMYDHVWSLQGTVVPVCLGIVDL----------IKPYYFDSGVY----VHFLLLSYGGRPV------------------LREMEEVRPN---VVDQIIVALKRLHQ----YRILHHDAEPRNVLYDRSSG----GCMLVDLML--AEIH------DR-QPLGSINC-NRQSRKRKSV---------------TGKHVPDAFS-VEVQSLRASLIQ----------------------------------EVIG-------------------
>FOXG_14774
-----------------------------------------------------------------------------------------------------MEEVERLLKLLEG------------------------------------------------------------------------------------------------------------------------------------EQ------------------------------------------------------RR------------RE----------------------AAENR----------------------------AAE---------------------------------------------------------------------------------------------------------------------------------------------------------------------------------------------------------------------------------------------ER-------QKRE-------A--------------------------IERRATASQPLSINPYLETCHTLRL--AIDIVTDRSLT--TQGDTTNPTGRFYPRRIVPWDAFPTKQEKVWADLAFS---PSFAAQSCFPSRHQLE----YVESLLHP-ISSEIDLRNSERDVVENAVQKLVD---A-TYADLTLRSHLGLNGTL--TFESHTNLG------------IADESLSESMDQVSL-S--------------------------SRPS-ARTSR-RRKARGKGNR-ADQFCISRT----------SDGQRFPAVAIEYKAPHKLSRDEVITGLVGEIQPDRDVINQ---------EGEGFEFEARRLTTAVITQLFSYMIGKGTQYGYVCTGETYIFLHIP--RDPSCVYYSVCIPSLDVE--DDDE-----NRL-HRTAVAQVYAFVLQAIRSPLPSQAWHN-----AADQLDTWAVEYDDVLRSIPATLR-------KAKRT-TPY--------RAQRWQ--GFT-------------RSPIRTR----------SQ----------------CLPLEDKK--VQSSDD--NNEDDES-PS-PTPNLTGRSLGE-----SRS----TSSSET---------QVQGRVSDTQ----------GNADK--------------------------RQ-NIRDR---------PYCTHACLRGIASGGPLDERCPNIAD----------HG--------E----------------------AHIDRR-SFV----------------ALLRDQL-----------ATDRGDDADCTPLGISGSRGSLFKLCLSLRGYTLVTKGVEAMDARHLRHENKMYDHVWSLQGTVVPVCLGIVDL----------IKPYYFDSGVY----VHFLLLSYGGRPV------------------LREMEEVRPN---VVDQIIVALKRLHQ----YRILHHDAEPRNVLYDRSSG----GCMLVDLML--AEIH------DR-QPLGSINC-NRQSRKRKSV---------------TGKHVPDAFS-VEVQSLRASLIQ----------------------------------EVIG-------------------
>GCA_038050555.1_Spok9
-----------------------------------------------------------------------------------------------------MEEVERLLKLLEG------------------------------------------------------------------------------------------------------------------------------------EQ------------------------------------------------------RR------------RE----------------------AAENR----------------------------AAE---------------------------------------------------------------------------------------------------------------------------------------------------------------------------------------------------------------------------------------------EQ-------QKRE-------A--------------------------IERRATASQPLSINPYLETCHTLRL--AIDIVTDRSLT--TQGDTTNPTGRFYPRRIVPWDAFPTKQEKVWADLAFS---PSFAAQSCFPSRHQLE----YVESLLHP-ISSEIDLRNSERDVVENAVQKLVD---A-TYADLTLRSHLGLNGTL--TFESHTNLG------------IADESLSESMDQVSL-S--------------------------SRPS-ARTSR-RRKARGKGNR-ADQFCISRT----------SDGQRFPAVAIEYKAPHKLSRDEVITGLVGEIQPDRDVINQ---------EGEGFEFEARRLTTAVITQLFSYMIGKGTQYGYVCTGETYIFLHIP--RDPSCVYYSVCIPSLDVE--DDDE-----NRL-HRTAVAQVYAFVLQAIRSPLPSQAWHN-----AADQLDTWAVEYDDVLRSIPATLR-------KAKRT-TPY--------RAQRWK--GFT-------------RSPIRTR----------SQ----------------CLPLEDKK--VQSSDD--DNEDDES-PS-PTPNLTGCSLGE-----SRG----TSSSET---------QVQGRVPDTQ----------GNADK--------------------------RQ-NIRDR---------PYCTHACLRGIASGGPLDERCPNIAD----------HG--------E----------------------AHIDRR-SFV----------------ALLRDQL-----------VTDHGDDADCTPLGISGSRGSLFKLCLSLRGYTLVAKGVEAMDARHLRHENKMYDHVWSLQGTVVPVCLGIVDL----------IKPYYFDSGVY----VHFLLLSYGGRPV------------------LREMEEVRPN---VVDQIIVALKRLHQ----YRILHHDAEPRNVLYDRSSG----GCMLVDLML--AEIH------DR-QPLGSINC-NRQSRKRKSV---------------TGKHVPDAFS-VEVQSLRASLIQ----------------------------------EIIG-------------------
>GCA_019670925.1_Spok1
-----------------------------------------------------------------------------------------------------MEEVERLLKLLEG------------------------------------------------------------------------------------------------------------------------------------EQ------------------------------------------------------RR------------RE----------------------AAENR----------------------------AAE---------------------------------------------------------------------------------------------------------------------------------------------------------------------------------------------------------------------------------------------ER-------QKRE-------A--------------------------IERRATASQPLSLNPYLETCHTLRL--AIDIVTDRSLT--TQGDTTNPTGRFYPRRIVPWDAFPTRQEKVWADLAFS---PSFAAQSCFPSRHQLE----YVESLLHP-ISSEIDLRNSERDVVENAVQKLVD---A-TYADLTLRSHLGLNGTL--TFESHTNLG------------IADESLSESMDQVSL-S--------------------------SRPS-ARTSR-RRKARGKGNR-ADQFCISRT----------SDGQRFPAVAIEYKAPHKLSRDEVITGLVGEIQPDRDVINQ---------EGEGFEFEARRLTTAVITQLFSYMVGKGTQYGYVCTGETYIFLHIP--RDPSCVYYSVCIPSLDVE--DDDE-----NRL-HRTAVAQVYAFVLQAIRSPLPSQAWHN-----AADQLDTWAVEYDDVLRSIPATLR-------KAKRT-TPY--------RAQRWQ--GFT-------------RSPIRTR----------SK----------------CLPLEDKK--VESSDD--DNEDDES-PS-PTPNLTGRSLGE-----SRG----TSSSET---------QVQGRVPDTQ----------GNADK--------------------------RQ-NIRDR---------PYCTHACLRGIASGGPLDERCPNIAD----------HG--------E----------------------AHINRQ-SFV----------------ALLRDQL-----------ATDRGDDADCTPLGISGSRGSLFKLCLSLRGYTLVAKGVEAMDARHLRHENKMYDHVWSLQGTVVPVCLGIVDL----------IKPYYFDSGVY----VHFLLLSYGGRPV------------------LREMEEVRPN---VVDQIIIGLKRLHQ----YRILHHDAEPRNVLYDRSSG----RCMLVDLML--ADIH------DR-QPLGSINC-NRQSRKRKSV---------------TGKHVPDAFS-VEVQSLRARLIK----------------------------------RLSD-------------------
>GCA_013347345.2_Spok10
-----------------------------------------------------------------------------------------------------MEEVERLLKLLEG------------------------------------------------------------------------------------------------------------------------------------EQ------------------------------------------------------RR------------RE----------------------AAENR----------------------------AAE---------------------------------------------------------------------------------------------------------------------------------------------------------------------------------------------------------------------------------------------ER-------QKRE-------A--------------------------IERRATASQPLSINPYLETCHTLRL--AIDIVTDRSLT--TQGDTTNPTGRFYPRRIVPWDAFPTKQEKVWADLAFS---PSFAAQSCFPSRHQLE----YVESLLHP-ISSEIDLRNSERDVVENAVQKLVD---A-TYADLTLRSHLGLNGTL--TFESHTNLG------------IADEPLSESMDQVSL-S--------------------------SRPS-ARTSR-RRKARGKGNR-ADQFCISRT----------SDGQRFPAVAIEYKAPHKLSRDEVITGLVGEIQPDRDVINQ---------EGEGFEFEARRLTTAVITQLFSYMIGKGTQYGYVCTGETYIFLHIP--RDPSCVYYSVCIPSLDVE--DDDE-----NRL-HRTAVAQVYAFVLQAIRSPLPSQAWHN-----AADQLDTWAVEYDDVLRSIPATLR-------KTKRT-TPY--------RAQRWK--GFT-------------RSPIRTR----------SQ----------------CLPLEDKK--VQSSDD--DNEDDES-PS-PTPNLTGRSLGE-----SRG----TSSSET---------QVQGRVPDTQ----------GNADK--------------------------RQ-NIRDR---------PYCTHACLRGIASSGPLDERCPNIAD----------HG--------E----------------------AHIDRQ-SFV----------------ALLRDQL-----------ATDRGDDADCTPLGISGSRGSLFKLCLSLRGYTLVAKGVEAMDARHLRHENKMYDHVWSLQGTVVPVCLGIVDL----------IKPYYFDSGIY----VHFLLLSYGGRPV------------------LREMKEVRPN---VVDQIIIGLKRLHQ----YRILHHDAEPRNVLYDRSSG----RCMLVDLML--AEIH------DR-QPLGSINC-NRQSRKRKSV---------------TGKHVPDAFS-VEVQSLRASL-----------------------------------------------------------
>GCA_014839635.1_Spok7
-----------------------------------------------------------------------------------------------------MEEIERLQKLLEKEQRL----------------------------------------------------------------------------------------------------------------------RKE-------EQ------------------------------------------------------RR------------RE----------------------GAENR----------------------------ATE---------------------------------------------------------------------------------------------------------------------------------------------------------------------------------------------------------------------------------------------ER-------QKRE-------A--------------------------IERRATASQPLSLNPYLETCHTLRL--AIDVVTDRSLT--TQGDTTNPTGRFYPRRIVPWDAFPTEQEKVWADLAFS---PSFAAQSSFPSRHQLE----YVESLLHP-ISSEIDLRNSERDVVENAVQKLVD---A-TYADLTLRSHLGLNGTL--TFESHTNLG------------IADESLSESMDQVSL-S--------------------------SRPS-ARTSR-RRKARGKGNR-ADQFCISRT----------SDGQRFPAVAIEYKAPHKLSRDEVITGLVGEIQPDRDVINQ---------EGEGFEFEARRLTTAVITQLFSYMIGKGTQYGYVCTGETYIFLHIP--RDPSCVYYSVCIPSLDVE--DDDE-----NRL-HRTAVAQVYAFVLQAIRSPLPSQAWHN-----AADQLDTWAVEYDDVLRSIPATLR-------KAKRT-TPY--------RAQRWK--GFT-------------RSPIRTR----------SQ----------------CLPLEDKK--VQSSDD--DNEDDES-PS-PTPNLTGRSLGE-----SRG----TSSSET---------QVQGRVPDTQ----------GNADK--------------------------RQ-NIRDR---------PYCTHACLRGIASGGPLDERCPNIAD----------HG--------E----------------------AHIDRQ-SFV----------------ALLRDQL-----------ATDRGDDADCTPLGISGSRGSLFKLCLSLRGYTLVAKGVEAMDARHLRHENKMYDHVWSLQGTFVPVCLGTVDL----------IKPYYFDSGVY----VHFLLLSYGGRPV------------------LREMKEVRPN---VVDQIIMALNRLHQ----CRILHHDAEPRNVLYDRSSG----RCMLVDLML--AEIH------DR-QPLGSINC-NRQSRKRKWV---------------TGKHVPDAFS-VEVQSLRASL-----------------------------------------------------------
>GCA_036785135.1_Spok5
-----------------------------------------------------------------------------------------------------MEEIERLQKLLEKEQRL----------------------------------------------------------------------------------------------------------------------RKE-------EQ------------------------------------------------------RR------------RE----------------------GAENR----------------------------ATE---------------------------------------------------------------------------------------------------------------------------------------------------------------------------------------------------------------------------------------------ER-------QKRE-------A--------------------------IERRATASQPLSLNPYLETCHTLRL--AIDVVTDRSLT--TQGDTTNPTGRFYPRRIVPWDAFPTEQEKVWADLAFS---PSFAAQSSFPSRHQLE----YVESLLHP-ISSEIDLRNSERDVVENAVQKLVD---A-TYADLTLRSHLGLNGTL--TFESHTNLG------------IADESLSESMDQVSL-S--------------------------SRPS-ARTSR-RRKARGKGNR-ADQFCISRT----------SDGQRFPAVAIEYKAPHKLSRDEVITGLVGEIQPDRDVINQ---------EGEGFEFEARRLTTAVITQLFSYMIGKGTQYGYVCTGETYIFLHIP--RDPSCVYYSVCIPSLDVE--DDDE-----NRL-HRTAVAQVYAFVLQAIRSPLPSQAWHN-----AADQLDTWAVEYDDVLRSIPATLR-------KAKRT-TPY--------RAQRWK--GFT-------------RSPIRTR----------SQ----------------CLPLEDKK--VQSSDD--DNEDDES-PS-PTPNLTGRSLGE-----SRG----TSSSET---------QVQGRVPDTQ----------GNADK--------------------------RQ-NIRDR---------PYCTHACLRGIASGGPLDERCPNIAD----------HG--------E----------------------AHIDRQ-SFV----------------ALLRDQL-----------ATDRGDDADCTPLGISGSRGSLFKLCLSLRGYTLVAKGVEAMDARHLRHENKMYDHVWSLQGTFVPVCLGTVDL----------IKPYYFDSGVY----VHFLLLSYGGRPV------------------LREMKEVRPN---VVDQIIMALNRLHQ----CRILHHDAEPRNVLYDRSSG----RCMLVDLML--AEIH------DR-QPLGSINC-NRQSRKRKWV---------------TGKHVPDAFS-VEVQSLRASL-----------------------------------------------------------
>GCA_030345115.2_Spok10
-----------------------------------------------------------------------------------------------------MEEIERLQKLLEKEQRL----------------------------------------------------------------------------------------------------------------------RKE-------EQ------------------------------------------------------RR------------RE----------------------GAENR----------------------------ATE---------------------------------------------------------------------------------------------------------------------------------------------------------------------------------------------------------------------------------------------ER-------QKRE-------A--------------------------IERRATASQPLSLNPYLETCHTLRL--AIDVVTDRSLT--TQGDTTNPTGRFYPRRIVPWDAFPTEQEKVWADLAFS---PSFAAQSSFPSRHQLE----YVESLLHP-ISSEIDLRNSERDVVENAVQKLVD---A-TYADLTLRSHLGLNGTL--TFESHTNLG------------IADESLSESMDQVSL-S--------------------------SRPS-ARTSR-RRKARGKGNR-ADQFCISRT----------SDGQRFPAVAIEYKAPHKLSRDEVITGLVGEIQPDRDVINQ---------EGEGFEFEARRLTTAVITQLFSYMIGKGTQYGYVCTGETYIFLHIP--RDPSCVYYSVCIPSLDVE--DDDE-----NRL-HRTAVAQVYAFVLQAIRSPLPSQAWHN-----AADQLDTWAVEYDDVLRSIPATLR-------KAKRT-TPY--------RAQRWK--GFT-------------RSPIRTR----------SQ----------------CLPLEDKK--VQSSDD--DNEDDES-PS-PTPNLTGRSLGE-----SRG----TSSSET---------QVQGRVPDTQ----------GNADK--------------------------RQ-NIRDR---------PYCTHACLRGIASGGPLDERCPNIAD----------HG--------E----------------------AHIDRQ-SFV----------------ALLRDQL-----------ATDRGDDADCTPLGISGSRGSLFKLCLSLRGYTLVAKGVEAMDARHLRHENKMYDHVWSLQGTFVPVCLGTVDL----------IKPYYFDSGVY----VHFLLLSYGGRPV------------------LREMKEVRPN---VVDQIIMALNRLHQ----CRILHHDAEPRNVLYDRSSG----RCMLVDLML--AEIH------DR-QPLGSINC-NRQSRKRKWV---------------TGKHVPDAFS-VEVQSLRASL-----------------------------------------------------------
>GCA_025331925.1_Spok21
-----------------------------------------------------------------------------------------------------MEEIERLQKLLEKEQRL----------------------------------------------------------------------------------------------------------------------RKE-------EQ------------------------------------------------------RR------------RE----------------------GAENR----------------------------ATE---------------------------------------------------------------------------------------------------------------------------------------------------------------------------------------------------------------------------------------------ER-------QKRE-------A--------------------------IERRATASQPLSLNPYLETCHTLRL--AIDVVTDRSLT--TQGDTTNPTGRFYPRRIVPWDAFPTEQEKVWADLAFS---PSFAAQSSFPSRHQLE----YVESLLHP-ISSEIDLRNSERDVVENAVQKLVD---A-TYADLTLRSHLGLNGTL--TFESHTNLG------------IADESLSESMDQVSL-S--------------------------SRPS-ARTSR-RRKARGKGNR-ADQFCISRT----------SDGQRFPAVAIEYKAPHKLSRDEVITGLVGEIQPDRDVINQ---------EGEGFEFEARRLTTAVITQLFSYMIGKGTQYGYVCTGETYIFLHIP--RDPSCVYYSVCIPSLDVE--DDDE-----NRL-HRTAVAQVYAFVLQAIRSPLPSQAWHN-----AADQLDTWAVEYDDVLRSIPATLR-------KAKRT-TPY--------RAQRWK--GFT-------------RSPIRTR----------SQ----------------CLPLEDKK--VQSSDD--DNEDDES-PS-PTPNLTGRSLGE-----SRG----TSSSET---------QVQGRVPDTQ----------GNADK--------------------------RQ-NIRDR---------PYCTHACLRGIASGGPLDERCPNIAD----------HG--------E----------------------AHIDRQ-SFV----------------ALLRDQL-----------ATDRGDDADCTPLGISGSRGSLFKLCLSLRGYTLVAKGVEAMDARHLRHENKMYDHVWSLQGTFVPVCLGTVDL----------IKPYYFDSGVY----VHFLLLSYGGRPV------------------LREMKEVRPN---VVDQIIMALNRLHQ----CRILHHDAEPRNVLYDRSSG----RCMLVDLML--AEIH------DR-QPLGSINC-NRQSRKRKWV---------------TGKHVPDAFS-VEVQSLRASLA----------------------------------------------------------
>GCA_018894095.1_Spok23
-----------------------------------------------------------------------------------------------------MEEIERLQKLLEKEQRL----------------------------------------------------------------------------------------------------------------------RKE-------EQ------------------------------------------------------RR------------RE----------------------GAENR----------------------------ATE---------------------------------------------------------------------------------------------------------------------------------------------------------------------------------------------------------------------------------------------ER-------QKRE-------A--------------------------IERRATASQPLSLNPYLETCHTLRL--AIDVVTDRSLT--TQGDTTNPTGRFYPRRIVPWDAFPTEQEKVWADLAFS---PSFAAQSSFPSRHQLE----YVESLLHP-ISSEIDLRNSERDVVENAVQKLVD---A-TYADLTLRSHLGLNGTL--TFESHTNLG------------IADESLSESMDQVSL-S--------------------------SRPS-ARTSR-RRKARGKGNR-ADQFCISRT----------SDGQRFPAVAIEYKAPHKLSRDEVITGLVGEIQPDRDVINQ---------EGEGFEFEARRLTTAVITQLFSYMIGKGTQYGYVCTGETYIFLHIP--RDPSCVYYSVCIPSLDVE--DDDE-----NRL-HRTAVAQVYAFVLQAIRSPLPSQAWHN-----AADQLDTWAVEYDDVLRSIPATLR-------KAKRT-TPY--------RAQRWK--GFT-------------RSPIRTR----------SQ----------------CLPLEDKK--VQSSDD--DNEDDES-PS-PTPNLTGRSLGE-----SRG----TSSSET---------QVQGRVPDTQ----------GNADK--------------------------RQ-NIRDR---------PYCTHACLRGIASGGPLDERCPNIAD----------HG--------E----------------------AHIDRQ-SFV----------------ALLRDQL-----------ATDRGDDADCTPLGISGSRGSLFKLCLSLRGYTLVAKGVEAMDARHLRHENKMYDHVWSLQGTFVPVCLGTVDL----------IKPYYFDSGVY----VHFLLLSYGGRPV------------------LREMKEVRPN---VVDQIIMALNRLHQ----CRILHHDAEPRNVLYDRSSG----RCMLVDLML--AEIH------DR-QPLGSINC-NRQSRKRKWV---------------TGKHVPDAFS-VEVQSLRASLA----------------------------------------------------------
>GCA_009297915.1_Spok1
-----------------------------------------------------------------------------------------------------MEEIERLQKLLEKEQRL----------------------------------------------------------------------------------------------------------------------RKE-------EQ------------------------------------------------------RR------------RE----------------------GAENR----------------------------ATE---------------------------------------------------------------------------------------------------------------------------------------------------------------------------------------------------------------------------------------------ER-------QKRE-------A--------------------------IERRATASQPLSLNPYLETCHTLRL--AIDVVTDRSLT--TQGDTTNPTGRFYPRRIVPWDAFPTEQEKVWADLAFS---PSFAAQSSFPSRHQLE----YVESLLHP-ISSEIDLRNSERDVVENAVQKLVD---A-TYADLTLRGHLGLNGTL--TFESHTNLG------------IADESLSESMDQVSL-S--------------------------SRPS-ARTSR-RRKARGKGNR-ADQFCISRT----------SDGQRFPAVAIEYKAPHKLSRDEVITGLIGEIQPDRDVINQ---------EGEGFEFEARRLTTAVITQLFSYMIGKGTQYGYVCTGETYIFLHIP--RDPSCVYYSVCIPSLDVE--DDDE-----NRL-HRTAVAQVYAFVLQAIRSPLPSQAWHN-----AADQLDTWALEYDDVLRSIPATLR-------KAKRT-TPY--------RAQRWQ--GFT-------------RSPIRTR----------SQ----------------CLPLEDKK--VQSSDD--DNEDDES-PS-PTPNLTGRSLGE-----SRG----TSSSET---------QVQGRVPDTQ----------GNADK--------------------------RQ-NIRDR---------PYCTHACLRGIASGGPLDERCPNIAD----------HG--------E----------------------AHIDRQ-SFV----------------ALLRDQL-----------ATDRGDDADCTPLGISGSRGSLFKLCLSLRGYTLVAKGVEAMDARHLRHENKMYDHVWSLQGTFVPVCLGIVDL----------IKPYYFDSGVY----VHFLLLSYGGRPV------------------LREMKEVRPN---VVDQIILALKRLHQ----YRILHHDAEPRNVLYDRSSG----GCMLVDLML--AEIH------DR-QPLGSINC-NRQSRKRKSV---------------TGKHVPDAFS-VEVQSLRESLIQ----------------------------------EVIG-------------------
>GCA_014154955.1_Spok20
-----------------------------------------------------------------------------------------------------MEELERLRKQLKE------------------------------------------------------------------------------------------------------------------------------------EQ------------------------------------------------------CL------------RE----------------------AA-------------------------------------------------------------------------------------------------------------------------------------------------------------------------------------------------------------------------------------------------------------------------------------------------------------------------------EKRASASQPLSLNSYLETCHTLRL--SIDIVTDRSLT--TQGDTTNPTGRFYPRRIVPWDAFPTKQEKVWADLAFS---PSFAAQSCFPSRHQLE----YVESLLHP-ISSEIDLRNSERDVVENAVQKLVD---A-TYADLTLRSHLGLNGTL--TFESHTNLG------------IADESLSESMDQVSL-S--------------------------SRPS-ARTSR-RRKARGKGNR-ADQFCISRT----------SDGQRFPAVAIEYKAPHKLSRDEVITGLVGEIQPDRDVINQ---------EGEGFEFEARRLTTAVITQLFSYMVGKGTQYGYVCTGETYIFLYIP--SDPSCVYYSVCIPSLDVE--DDDE-----NRL-HRTAVAQVYAFVLQAIRSPLPSQAWHN-----AADQLDTWAVEYDDVLRSIPATLR-------KAKRT-TPY--------RAQRWK--GFT-------------RSPIRTR----------SQ----------------CLPLEDKK--VQSSDD--DNEDDES-PS-PTPNLTGRSLGE-----SRD----VTSSET---------QVQGRVSDTQ----------GNADK--------------------------RQ-NIRDR---------PYCTHECLRGIASGGPLDERCPNIAD----------HG--------K----------------------AHIDRQ-SFV----------------ALLRDQL-----------ATDRGDDADCTPLGISGSRGSLFKLCLSLRGYTLVAKGVEAMDARHLRHENKMYDHVWSLQGTFVPVCLGIVDL----------IKPYYFDSGVY----VHFLLLSYGGRPV------------------LREMKEVGPN---VVDQIIIALKRLHR----YRILHHDAEPRNVLYDRSSG----RCMLVDLML--AEIH------DR-QPLGSINC-NRQSRKRKWV---------------TGKHVPDAFF-VEVQSLRANLT----------------------------------------------------------
>GCA_025331925.1_Spok20
-----------------------------------------------------------------------------------------------------MEELERLRKQLKE------------------------------------------------------------------------------------------------------------------------------------EQ------------------------------------------------------CL------------RE----------------------AA-------------------------------------------------------------------------------------------------------------------------------------------------------------------------------------------------------------------------------------------------------------------------------------------------------------------------------EKRASASQPLSLNSYLETCHTLRL--SIDIVTDRSLT--TQGDTTNPTGRFYPRRIVPWDAFPTKQEKVWADLAFS---PSFAAQSCFPSRHQLE----YVESLLHP-ISSEIDLRNSERDVVENAVQKLVD---A-TYADLTLRSHLGLNGTL--TFESHTNLG------------IADESLSESMDQVSL-S--------------------------SRPS-ARTSR-RRKARGKGNR-ADQFCISRT----------SDGQRFPAVAIEYKAPHKLSRDEVITGLVGEIQPDRDVINQ---------EGEGFEFEARRLTTAVITQLFSYMVGKGTQYGYVCTGETYIFLYIP--SDPSCVYYSVCIPSLDVE--DDDE-----NRL-HRTAVAQVYAFVLQAIRSPLPSQAWHN-----AADQLDTWAVEYDDVLRSIPATLR-------KAKRT-TPY--------RAQRWK--GFT-------------RSPIRTR----------SQ----------------CLPLEDKK--VQSSDD--DNEDDES-PS-PTPNLTGRSLGE-----SRD----VTSSET---------QVQGRVSDTQ----------GNADK--------------------------RQ-NIRDR---------PYCTHECLRGIASGGPLDERCPNIAD----------HG--------K----------------------AHIDRQ-SFV----------------ALLRDQL-----------ATDRGDDADCTPLGISGSRGSLFKLCLSLRGYTLVAKGVEAMDARHLRHENKMYDHVWSLQGTFVPVCLGIVDL----------IKPYYFDSGVY----VHFLLLSYGGRPV------------------LREMKEVGPN---VVDQIIIALKRLHR----YRILHHDAEPRNVLYDRSSG----RCMLVDLML--AEIH------DR-QPLGSINC-NRQSRKRKWV---------------TGKHVPDAFF-VEVQSLRANLT----------------------------------------------------------
>GCA_018894095.1_Spok22
-----------------------------------------------------------------------------------------------------MEELERLRKQLKE------------------------------------------------------------------------------------------------------------------------------------EQ------------------------------------------------------CL------------RE----------------------AA-------------------------------------------------------------------------------------------------------------------------------------------------------------------------------------------------------------------------------------------------------------------------------------------------------------------------------EKRASASQPLSLNSYLETCHTLRL--SIDIVTDRSLT--TQGDTTNPTGRFYPRRIVPWDAFPTKQEKVWADLAFS---PSFAAQSCFPSRHQLE----YVESLLHP-ISSEIDLRNSERDVVENAVQKLVD---A-TYADLTLRSHLGLNGTL--TFESHTNLG------------IADESLSESMDQVSL-S--------------------------SRPS-ARTSR-RRKARGKGNR-ADQFCISRT----------SDGQRFPAVAIEYKAPHKLSRDEVITGLVGEIQPDRDVINQ---------EGEGFEFEARRLTTAVITQLFSYMVGKGTQYGYVCTGETYIFLYIP--SDPSCVYYSVCIPSLDVE--DDDE-----NRL-HRTAVAQVYAFVLQAIRSPLPSQAWHN-----AADQLDTWAVEYDDVLRSIPATLR-------KAKRT-TPY--------RAQRWK--GFT-------------RSPIRTR----------SQ----------------CLPLEDKK--VQSSDD--DNEDDES-PS-PTPNLTGRSLGE-----SRD----VTSSET---------QVQGRVSDTQ----------GNADK--------------------------RQ-NIRDR---------PYCTHECLRGIASGGPLDERCPNIAD----------HG--------K----------------------AHIDRQ-SFV----------------ALLRDQL-----------ATDRGDDADCTPLGISGSRGSLFKLCLSLRGYTLVAKGVEAMDARHLRHENKMYDHVWSLQGTFVPVCLGIVDL----------IKPYYFDSGVY----VHFLLLSYGGRPV------------------LREMKEVGPN---VVDQIIIALKRLHR----YRILHHDAEPRNVLYDRSSG----RCMLVDLML--AEIH------DR-QPLGSINC-NRQSRKRKWV---------------TGKHVPDAFF-VEVQSLRANLT----------------------------------------------------------
>GCA_009602635.1_Spok8
-----------------------------------------------------------------------------------------------------MEEVERLLKLLEG------------------------------------------------------------------------------------------------------------------------------------EQ------------------------------------------------------RR------------RE----------------------AAENR----------------------------AAE---------------------------------------------------------------------------------------------------------------------------------------------------------------------------------------------------------------------------------------------EQ-------QKRE-------A--------------------------IERRATASQPLSINPYLETCHTLRL--AIDIVTDRSLT--TQGDTTNPTGRFYPRRIVPWDAFPTKQEKVWADLAFS---PSFAAQSCFPSRHQLE----YVESLLHP-ISSEIDLRNSERDVVENAVQKLVD---A-TYADLTLRSHLGLNGTL--TFESHTNLG------------IADESLSESMDQVSL-S--------------------------SRPS-ARTSR-RRKARGKGNR-ADQFCISRT----------SDGQRFPAVAIEYKAPHKLSRDEVITGLVGEIQPDRDVINQ---------EGEGFEFEARRLTTAVITQLFSYMIGKGTQYGYVCTGETYIFLHIP--RDPSCVYYSVCIPSLDVE--DDDE-----NRL-HRTAVAQVYAFVLQAIRSPLPSQAWHN-----AADQLDTWAVEYDDVLRSIPATLR-------KAKRT-TPY--------RAQRWK--GFT-------------RSPIRTR----------SQ----------------CLPLEDKK--VQSSDD--DNEDDES-PS-PTPNLTGCSLGE-----SRG----TSSSET---------QVQGRVPDTQ----------GNADK--------------------------RQ-NIRDR---------PYCTHACLRGIASGGPLDERCPNIAD----------HG--------E----------------------AHIDRR-SFV----------------ALLRDQL-----------VTDHGDDADCTPLGISGSRGSLFKLCLSLRGYTLVAKGVEAMDARHLRHENKMYDHVWSLQGTVVPVCLGIVDL----------IKPYYFDSGVY----VHFLLLSYGGRPV------------------LREMEEVRPN---VVDQIIVALKRLHQ----YRILHHDAEPRNVLYDRSSGCWTCRRFMIDNLLDPSIVT------DK-AGKGS---------RRASM---------------YQMPFPS----------RCSLCG----------------------------------RVSKRLSD---------------
>GCA_035772935.1_Spok4
--------------------------------------------------------------------------------------------------------------------------------------------------------------------------------------------------------------------------------------------------------------------------------------------------------------------------------------------------------------------------------------------------------------------------------------------------------------------------------------------------------------------------------------------------------------------------------------------------------------------------------------------------------------------------------------------------------------------------------------------------------------------------------------------------------------------------------------------------------------------------------DQVSL-S--------------------------SRPS-ARTSR-RRKARGKGNR-ADQFCISRT----------SDGQRFPAVAIEYKAPHKLSRDEVITGLVGEIQPDRDVINQ---------EGEGFEFEARRLTTAVITQLFSYMIGKGTQYGYVCTGETYIFLHIP--RDPSCVYYSVCIPSLDVE--DDDE-----NRL-HRTAVAQVYAFVLQAIRSPLPSQAWHN-----AADQLDTWAVEYDDVLRSIPATLR-------KAKRT-TPY--------RAQRWQ--GFT-------------RSPIRTR----------SK----------------CLPLEDKK--VQSSDD--DNEDDES-PS-PTPNLTGRSLGE-----SRD----TSSSET---------QVQGRVSDTQ----------GNVDK--------------------------RQ-NIRDR---------PYCTHACLRGIASGGPLDERCPNIAD----------HG--------E----------------------AHIDRQ-SFV----------------AL---------------------------------------------------------------RHENKMYDHVWSLQGTFVPVCLGIVDL----------IKPYYFDSGVY----VHFLLLSYGGRPV------------------LREMKEVRPD---VVDQIIIALKRLHQ----YRILHHDAEPRNVLYDRSSG----RCMLVDLML--AEIH------DR-QPLGSIGN-NSQNRKRKWT---------------MGKNTQDAYS-VEAQSLRA-------------------------------------------------------------
>GCA_025433535.2_Spok5
-----------------------------------------------------------------------------------------------------MEEIDRLREQPREDQRIREAAEGRA-LE--------------------EQRR---------------------------SEEAK--------EIER--------------------------LREQL--REVQRLRKK-------EE------------------------------------------------------RL------------RE----------------------AAEVR----------------------------AIEG--------------R--------------------------------------------------------------RQREE-----------------------------DQR---------------I------------YE-----------E--------------------------------------------------------------------------------ER-------QRRQ-------E--------------------------VEECIAASRLSTPQQYLEACHSLGL--ALKIITDRPLTELEPEDTTTPAGRICPRRIIPWTTFAREQEKVWDKLSFS---PSFSSQATFPSRHQLD----YVKSLLSP-VSCEMGLRISQRDVVENAAQILVD---A-TYNDSSLRSYLSLGGTV--AFDVYTNLE------------VTDDSLSESIEQAS-------------------------------------AQRRRKARGKGNREAGQFCVYQR----------SGGQTIPAVAIEYKAPHELRRGEVVTGLASEIQPDRDVINQ---------EGEGYEFASRRLTTAVVTELFSYMIGKGTQYGYVCTGEVYVFLHIP--DDPSCVYYSICVPSLDVQ--GDDE-----TRL-HRTAVAQVFAFLLQAIQSPPPCQAWHD-----AAECLDTWAIEYDDVLRSIPETDR-------RPRHD-TPY--------QAQQWK--WFT-------------RSAM--------------------------------------------------------------------------------------SSEV---------QGQDGNAASQ----------ERTSM--------------------------RP-NIRDR---------LYCTQGCLRGLAISGPMDENCPNFAD----------HG--------N----------------------MHITPG-EFL----------------RLARDQL-----------AVDRGKDADCVPLYLSGSRGSLFKFRLSSHGYTLVAKGVEIMDTKHLRHENKIYIHLRDIQGEFIPVCLGVIGL----------VKPYYFNSGVY----KDFMFLSYGGQPV------------------LKEFKEVSID---MANEILTALGRLHQ----HGVLHCDAEPRNVLYDEYTG----RYMMVDLML--AKFH------AR-QPLGTIKVNNSRNQKRKSE---------------SGKQEKDVFA-IEAQSLRASLRR----------------------------------RRGPV------------------
>GCA_019593485.1_Spok1
-----------------------------------------------------------------------------------------------------MGKNSEAAEAVEERTAL--------------------------------------------------------------------------------------------------------------------------------TR------------------------------------------------------RR------------RK----------------------SCHRR----------------------------TTKT--------------R-----------------------------------------------------------------------------------------------------------------------------------------------------G-----------------------------------------------------------------------HR-------KTRN-------R--------------------------IATTITQSVPDL--PYAPPSYRYR---------HRSVPHPRRYDSDH----FYPRRIVPWDAFPTEEKSTWPSLVRS---SVLFSVST-PAR-----IRGVVASDRDP--SKQAG-RGRERSSEACGC----------YIRQSNPENHLDLNGTL--TFESHTNLG------------IADESLSESMDQVSL-S--------------------------LRPS-ARTSR-RRKARGKGNR-SDQFCISRT----------SDGQRFPAVAIEYKAPHKLSRDEVITGLVGEIQPDRDVVNQ---------EGEGFEFEAKRLTAAVITQLFSYVIGKGTLYGYVCTGETCISLHIP--RDSS----SVCLHT---------E-----SRC-SR--------------RREPTSSAGCG-----ASLHLCTTSYSVATAVSGVAQRCRSTQYMGCRVRRA-QKHDAPQSKVYQTQRWK--GFT-------------HSPSRTN----------SQ----------------CLPRRKRS--IQRRRRR-----------------------------RKP----FSNSESNSFIRRIRHEFERNTSARK----------SARYA--------------------------REYKYRER---------PYCTRACLCGITSGGPLDERCPNIAS----------HG--------E----------------------AHID-Q-SFV----------------ALLRDQL-----------ATDRGDDADCTPLGISGSRGSLFKLRLSLRGYTLVAKGVETMNARHLRHENKMYAHVRSLQGIFVPVCLGIVDL----------VKPIYFDSGVY----VHFLLLSYGGRPV------------------LREMEEVRPN---VVDQIIIGLKRLHQ----YRALHHDAEPRNVLYDRSSG-----CMLVDLML--AEIH------DR-QRLGSINC-NRQSLKRKWV---------------TGKHVPDASS-VEVQSLRASL-----------------------------------------------------------
>GCA_025433615.1_Spok4
-----------------------------------------------------------------------------------------------------MDELEKLRRELEQAKASIQAAKKHS-QE--------------------VEKR---------------------------NQ-----------EIE-------------------------------------KHSREV-------EK------------------------------------------------------RN------------RE-----------------------VEKR----------------------------NQEV--------------E--------------------------------------------------------------KRNQE-----------------------------VEK---------------H------------SR-----------KV----------------------------------EK-RNRE-------------------------------------VEK-------YSRE-------V--------------------------GKRVAS----LKLGDFLKECHTLAL--ALVPITERSLT--TQGETTKPAGRLHPLRIVPWKNFPAMQAHVWDTLAAH---TSFFDKAVFPSLEYLE----RLKSTLPP-VSSEMTLRSFQCKTVEDSVCMLMA---A-VHNDLEARNHLGLQGTI--SFIDHTNIG------------DPIPLEAQSMQRLSL-N----------------------------PD-PRTPIQQQPKRMKNCR-ADQFCIYQS----------SSEEKVPTLAIEYKPPHKLTRDEIVTGLVGEIQPARDVINK---------STETFTDAAKRLSAAVITQLFSYMVDKKLRYGFVCQGEAYIFLHIS--DDPSLVYYFVSVPSLDVPSGSDKP-----PAI-YQTAVAQVSAFIMQAIKSQAPSQHWCD-----QAARLPQWCVEYEMEVHDIPSTIRS------DTSAA-VEY--------TPQSWSDMSFVLSSSSDGSSSPDNSSPLAAK----------SR----------------CRPQTRQT--RRENHQ--DDEEDEA-GSRPT---TAMSSSQGTPEPRLT----RSQSDT-------LDNKTSGRGPAQ----------GNRN---------------------------RA-TINER---------PYCTHDCLKGLAFGGPLDSQCPNAAD----------HG--------H----------------------AHLGID-EFL----------------YRTREQL-----------ASDRGKDADCTPLHVSGSRGSLFKLRLSSHGYTLVAKGVEAADRDQLLHENEIYNHLHDLQGRFIPVCLSTIDL----------ILPYYYDGGIY----MHFMLMSYAGRPV------------------LYRLESIKPA---IAENIMAVLSHLHE----HRVLHRDAELRNVLYDDRTE----NCMMVDLMM--SEVH------MR-QPSGG----NGMDVKNEW----------------RRKQEKDGFA-REMQSLRGTLDH----------------------------------YIKTMVSA---------------
```
